## Supplementary material for "Exploiting Charge State Distribution to Probe Intramolecular Interactions in Gas-Phase Phosphopeptides and Enhance Proteomics Analyses": Intermediate plots: errors.txt

```
Linear regression
Error on the train set: 0.879805
Error on the test set: 0.879019
KNN regression
Error on the train set: 0.912612
Error on the test set: 0.881339
Decision tree regression
Error on the train set: 0.999662
Error on the test set: 0.932079
GAM regression
Error on the train set: 0.893253
Error on the test set: 0.893460
Deep learning
Error on the train set: 0.990211
Error on the test set: 0.988921
```
