## Supplementary material for "Exploiting Charge State Distribution to Probe Intramolecular Interactions in Gas-Phase Phosphopeptides and Enhance Proteomics Analyses": Intermediate plots: motif_neg_span7.txt

```
AAALQAKSDEKZZZZ
AAEPHFGTLPKZZZZ
ESETPGKSPEKZZZZ
AGARPLTSPESLSRZ
ZZAAGMSSPGAQSHP
ZZZAAGMSSPGAQSH
ZZAAGMSSPGAQSHP
NACTLTTSPRZZZZZ
TETQRKPSEDEVLNK
STAPAEATPPKPGEA
ZZZZAARSIPAGAEP
DPLLSSVSPAVSKZZ
ZZZZZAASIFGGAKP
ZZZZZAASLTEDRDR
ZZZZZAASPQDLAGG
TEEDENHTAKZZZZZ
ZZZZZAASYTEEDEN
AVMVHQLSKZZZZZZ
ZZAAVVTSPPPTTAP
ZZACKVDSPTVTTTL
ZZADGATSDDLDLHD
QGIGEPQSPSRRZZZ
PGADGEASRDDGATS
ZZZZZADSVPGTYRK
ZZZZZADTEEEFLAF
DTSQEICSPRLPISA
ZZZZADTSQEICSPR
DDSYSHHSGLEYADP
ZAEAEAGSPRPDPRZ
ZZZZAEASSGDHPTD
ZZZZAEISFEDRKZZ
ZZZAEISSIRENKZZ
MGDSTSQSPPIKRZZ
IFQERDPSKZZZZZZ
ZZZZAEQSLHDLQER
ZZAESGDSLGSEDRZ
EQRGERDSQTQAILT
ZZZAETPTAAEDDNE
DEEKGEGTPREEGKZ
ASTPTTVSDGENKKD
DPGEMPQSPTGLGQP
ZZZAGDTSDQEGHSL
AGEPDGESLDEQPSS
AGGSAALSPSKKZZZ
ZZZAGLASPEEEDAV
AEPGDGDSDTTKKZZ
ZZZAGLESGAEPGDG
ZZZAGLGSPERPPKZ
ZZZZAGLSPANCQSD
SSNQSISSPVLDAVP
HDVLRADSHEGEVAE
ZZZZZAGSLKDPEIA
ZZZZZAGSPINLSQH
ZZZZZAGSPSRDVGP
ZZZZZAGSQLGPGYQ
SCITYQPSVSGEHKZ
ZZZZZAGTEDEEEEE
DSREDEISPPPPNPV
NAMFQPSSPTRZZZZ
ZZZZAHLSENELEAL
RPTLAAFSPVTKZZZ
AHQITDESLESTRZZ
ZZZZZAHSEPLALCG
PSAPPGGSPHLDSSR
ZZZZZAHSPALGVHS
ZZZZZAHSPASLSFA
ZZZZZAHTPTPGIYM
VEQATKPSFERZZZZ
VEQATKPSFESGRZZ
PGDQHPESPVHTEPM
ZZZZZAISAANLHLR
ZZAITVFSPDGHLFQ
ASSGDHPTDTEMKEE
ASSGDHPTDTEMKEE
ZAKDDDDSDIPTAQR
ZAKDDDDSDIPTAQR
TLGASEHSPLKZZZZ
MPQDSVPSPRZZZZZ
MPQDSVPSPRZZZZZ
ADPAAAASPCRZZZZ
ZZZAKYPSLGQKPGG
ZZZAKYPSLGQKPGG
LASQLQDSLKDLKZZ
ZZZZALDSNSLENDD
ZZZZALESPERPFLA
ALMTSHGSVEGRZZZ
PAPPHEGSPRZZZZZ
PEGSLHSSPVGPSSS
GEGDLSISADRLSEK
LEQDRVQSLKZZZZZ
ZZZALVATPGKZZZZ
ZALVHQLSNESRZZZ
GQEDEAESDIFSIRZ
EPEPDSDSNQERKZZ
ZZZZAMDTPKPAVSD
ZZZZAMHTPKPAVGE
ZZZZAMLTPKPAGGD
ZZZZZAMSEVTSLHE
ZZZZANASPQKPLDL
ZZANRQVSITGFFQR
ZZZZZANSPEKPPEA
ZZZZANTSGDFEKDD
DEQEMRASPKZZZZZ
PLKPYPVSPSDKZZZ
SATHGGGSPPGTRZZ
AEEAAGASPAKZZZZ
ZAPSAARSLPSASTS
ZZZAPSASPLALHAS
ZZZZZAPSDSSLGTP
ZZZZZAPSIDGKEEL
PSVANVGSHCDLSLK
ZZZZZAPSVANVGSH
VHFVEPLSPTGVAGH
PAQAPKRTQAPTKZZ
AQALRDNSTMGYMMA
EPVAGHESPKZZZZZ
ZAQHPDYSFGELSRZ
AQKLPDLSPVENKZZ
EAQSLSHSPKZZZZZ
ZZAQPSSSEDELDNV
QQQEEQGSVNDVKEE
QQQEEQGSVNDVKEE
ZZAQRENSPAAFPDR
ZZZZZAQSLLSTDRE
VISPPAPSPRKZZZZ
ZZZZZAQSPGAVEEI
ZZZAREESWGPPRZZ
ZZARLDQSDEDFKPR
SLVIRSPSLLQSGAK
RLSLVIRSPSLLQSG
QETSHSGSDKZZZZZ
ARPNTVISQEPFVPK
ZZZZARPSPGHCLPE
QEEGADASEEDPTPA
ZZZZZARSNENLDKI
TSSTGEESGSEHPPA
ALENDDRSEEEKZZZ
ARVVITQSPGKZZZZ
ZZZZZZASDPGLPAE
ZZASDSSSPSCSSGP
ZASELGHSLNENVLK
ZZASFDHSPDSLPLR
ZASGANYSFHKZZZZ
ASGRGAESPFEEKZZ
ZZZZASGSENEGDYN
ZZZZZZASHTLLPSH
ZZZZZZASINSLLSD
ZZZZZZASPAPGSGH
DQNASTHTPQSSVKZ
ZZZZZZASPDQNAST
ZZZZZZASPHDVLET
ZZZZZZASPNVEAPQ
ZZZZZZASPQSEFMP
EELNEDDSQSDEKZZ
ZASRPALSLQETRKZ
EEEEDDDSGEEMKZZ
ZZZZZASSFHEFARZ
ZZZZZASSLIEEAKK
ZZZZZASSLNENVDH
ZZZZZASSRLENLGI
QVISDRQTPKZZZZZ
ZASVSQTSPQSASSP
ZZZZASVSQTSPQSA
ZZZZZZASVSQTSPQ
ASWTVQESKZZZZZZ
APQTQHVSPMRZZZZ
APQTQHVSPMRZZZZ
TASGIMGSPKPAIKZ
ZZZZATDSLPGKFED
DGEEDEVSAGEKZZZ
ZZZZATISDEEIERQ
DLSDSIHSANASERD
ZZZATLPSPDKLPGF
ZZZZATNSPKPHMVP
TYQAHHVSRZZZZZZ
ZZZZZATSLGRPEEE
HFSASEESMDFLDKZ
SSHPNSTSLKZZZZZ
ZZZZZATSSSDNSET
ZZZZZATTPASTANS
ZZATVTPSPVKZZZZ
IGEETDSSPGRKZZZ
AGVMITASHNRZZZZ
ZZAVDSSSMREDLFK
ZZAVEARSPGLQKZZ
ZZZAVFPSIVGRPRZ
HEQLAALSQGPISKP
ZAVLFCLSEDKKZZZ
ZZZAVSDSFGPGEWD
ZZZZZAVSFHLVHRZ
ZZZZZAVSILPLLGH
ZAVTIANSPSKPSEK
ZZZZZAVTPVPTKTE
ZZZZZZAYGELPEHA
ZZZZZAYSDHDDRWE
ZZZZZAYTHQVVTRZ
ZZZZZCDSADLRZZZ
ZCDSSPDSAEDVRKZ
CGDSHPESPVGFGHM
AVEEDAESEDEEEED
AVEEDAESEDEEEED
SSEDLHDSVRZZZZZ
ZZZZZCGSSEDLHDS
ZZCHAEHTPEEEIDH
ZZZZZCLSPGGHPTY
ZZZZZCLSPGGHPTY
CNDSLRHSPKZZZZZ
ZZZZZZCSAGLGALA
ZZZZZCSSPVDTECS
AGTLHNLSHHRZZZZ
CVLPEEDSGELAKPK
ZZZZZCVSVQTDPTD
ZZCYEMASHLRRZZZ
AEDAEGQSPLSQKZZ
ZZZZDAASVDKVLEL
YIYPSLESDDDDPAL
AGGPRPESPVPAGRZ
ZZDAQRLSPIPEEVP
DAVVGRPSMDKZZZZ
DCIHEHLSGDEFEKZ
ZZZZDDATPVRDEPM
ZZZZDDATPVRDEPM
DAYKTEDSDDIHFEP
MSFYVRPSPAKZZZZ
QQAAGMLSPKZZZZZ
QQAAGMLSPKZZZZZ
ZZDDSLGSQQTNEQC
EAQSLSHSPKZZZZZ
ZZDELTESPKZZZZZ
ZDENIHTSHITQDEF
ZZDETDESSKEETEP
ZZZZDEYSSSETTGE
VFTEQPPSPLPKZZZ
PEEGCQGSPQRZZZZ
ZZZDGDKSPMSSLQI
DGDMHSSSLTVECSK
EMDRNFDTLDLPKZZ
AVIQHRPSRZZZZZZ
ZZZDGPISPKZZZZZ
GQVINETSQHHDDLE
DGQVINETSQHHDDL
ZZDGSGDSHPDFPED
ZZZZZDGSGDSHPDF
ZZZDGYGSPHHTPPY
DHAEEGTSEDGTKPD
EDENGDITPIKZZZZ
TMLEDSVSPKZZZZZ
DTGDKSESPDEANVG
ZZDHQNGSMAAVNGH
ZZZDHTVSGDEDYCP
ZZZZZDHTVSGDEDY
QDPVPGITPSSSSRZ
ZDIIRQPSEEEIIKZ
ZZZZDILSFDKZZZZ
PDSEHGLSPDSENFD
ZZDISGPSPSKZZZZ
ZZZZDKASQEGGDVL
DPQEMPHSPLGSMPE
ZZZDKEISPSVTKZZ
ZDKEQELSEEDKZZZ
ZZDKMEGSDFESSGG
ZZDKMEGSDFESSGG
ZZZZDKPSVEPVEEY
KYEPAAVSEQGDKKZ
LAVPAALTPRZZZZZ
RPEEENASANPPSGI
QPSLSPASPHSQGFE
DLHQPSLSPASPHSQ
ESDVQEPTEPEDDLD
ZZDLKIESDVQEPTE
ESDVQEPTEPEDDLD
ZZDLKIESDVQEPTE
ZZDLLHPSLEEEKZZ
ZZDLLHPSPEEEKZZ
ZZDLLHPSPEEEKRZ
LQGRDEQSEEKZZZZ
ZZZZZDLSFKEQELK
ZZZZZDLSPEPAPDE
ZZZZZDLSPQHMVVR
ZZZZZDLSSSEPVHA
ZZZZZDLTHSDSESS
TSEMEAGSPENKKZZ
VQPDKPASPKZZZZZ
YTTGRRESVNLGKZZ
ZZZZDMESPTKLDVT
ZZZZDMESPTKLDVT
ZZZZZDNSERDDVDG
ZZZZDNSSFDKDDNQ
DNTPSGKSDDDFADF
SIKPVTPSPSKZZZZ
ZZDQMEGSPNSSESF
ZZZZDQMSHLFNVAH
LPYQGHNSFRZZZZZ
ZZZZDRDSHEDGDYY
RDYSDHPSGGSYRZZ
ZZDRGLDSGAETEEE
SQPSLVGSKZZZZZZ
SQPSLVGSKEEPPPA
ZZZDRPVSQPSLVGS
ASAMHGDSHDRYERZ
VSIRSPETKZZZZZZ
LDDVSIRSPETKZZZ
SLSLSEESPSKETSL
ITHYRPVSASRZZZZ
ZZDSAYQSITHYRPV
DSDQVAQSDGEESPA
ZZZZDSDSMETEEKZ
VLDYDHGSRZZZZZZ
ZZZZZZDSFDDRGPS
ZZDSFSHSPGAVSSL
SGRGDSVSDSGSDAL
ZDSGRGDSVSDSGSD
ZDSLRDESQRZZZZZ
ZZZZZZDSPFKPKZZ
ZZZZDSQSASGEERP
ZZZZZDSSESQLAST
ZDSSGSVSPNTLSQE
FEHDPSESIDEFNKZ
DTFEHDPSESIDEFN
ZZZDTGKTPVEPEVA
ZDTHDQLSEPSEVRZ
THEDHDTSTENTDES
EDEMDMESEKEEEKP
HGSGWAETPRZZZZZ
TTKLEPASPPEDTSA
ZDVRQSLSPMSQRPV
PTETDVSSAKZZZZZ
ZZZZZDVSPFDHSRZ
ZZZZZDVSPYDHSRZ
ZZZDYGNSPLHRZZZ
ZZZZZZDYGNSPLHR
ZZZDYHKSVEVFPLK
ZDYLLSESEDEGDND
ZZZDYLLSESEDEGD
ZZZZEAATLEVERPL
DNIPEMPSPKKZZZZ
DNIPEMPSPKKZZZZ
GASESQDSPRKZZZZ
ZEALLQASRDQKZZZ
GEAAEPGSPTAAEGE
DEEENEESDNEKZZZ
ZEAVREGSPANWKZZ
PGIRDHESLZZZZZZ
ZZZEDDRSWQGTADG
ZZEDGRGSPGSQPEQ
EDKPEGQSPVKZZZZ
EDKPIQCTPQKZZZZ
GETKTEESPASDEAG
LSPAFDHSPNKZZZZ
ZZZZEDLSPAFDHSP
QEAAELLSEPEEESE
ZZZZZEDSQRPGAHL
SNQSQPCSPKPIRZZ
SISPPDFSPKZZZZZ
CPRPMSISPPDFSPK
EEDEEPESPPEKKZZ
EEPMDTSSVTHTEHY
ZZZEEETSIDVAGKP
EEHLDVASPDKZZZZ
EEIQETQTPTHSRZZ
ZZZEEIVTPKZZZZZ
ZZEEKEESDDEAAVE
ZZEELSHSPEPCTKZ
ZZZZEEPSPVKZZZZ
ZZZZEERSPQTLAPV
ZZZZEERSPQTLAPV
ZZZZZEESDDEAAVE
ZZZZZEESEPEVKED
KKEETPGTPKZZZZZ
ZZZZZEESWESGRZZ
ZZZZZEETPGQRPAV
ZEFHLNESGDPSSKZ
ZZZEFTGSPPSSATK
CPSQESLSQEENPEP
EDGDQPTTPPKPLKZ
GEEPTVYSDEEEPKD
GEEPTVYSDEEEPKD
RLGAGGGSPEKZZZZ
ETPMDIDSDDSKZZZ
ZEGHGSSSFDRELER
ZZZEGHGSSSFDREL
ZZZEGHLSPDIVAEQ
ZZZZEGHSPEGSTVT
PDLDRPGSDRZZZZZ
EHFEDMASDEDMKPK
EGRPPEPTPAKZZZZ
EAFVELESEDEVKZZ
ZZZEGSHSPLDSADV
ZZZZZEGSPIPHDPE
GSSRPVWSDDDWLKZ
EADTANMSDKZZZZZ
ZZEHEADTANMSDKZ
HISAENMSLETLRZZ
EMDEGSQSLEKZZZZ
HQEMDEGSQSLEKZZ
EMDEGSQSLEKZZZZ
HQEMDEGSQSLEKZZ
ZZZZZEHSPDEFIKZ
ZEIAIVHSDAEKZZZ
EIAQDFKTDLRZZZZ
EIESEIDSEEELINK
EIIKQEESVDPDYWE
QNGNLHESDSESVPR
EDLPVNTSKZZZZZZ
ZZZZZEISDDEAEEE
SLDQWHRSAGEEEDG
ZZZZEKDSPHMQDPN
ZZZZEKDSPHMQDPN
ZZZEKEISDDEAEEE
EQASVPLSPKZZZZZ
ZZZEKEQSPTAEKDE
ZZZZEKGSETDSAQD
ZZEKGSFSDTGLGDG
ZZZZEKGSFSDTGLG
ZZZZEKGSTLDLSDL
KPVLNMRTPDTAKZZ
ZZZEKRDSLGNEESV
ZZZEKTESELKFEED
ZZZZZEKTPATTPEA
EEDEEPESPPEKZZZ
ZZZEKTPSPKEEDEE
ZZZZZEKTPSPKEED
DDIEDGDSMISSATS
ELDQDMVTEDEDDPG
ELDQDMVTEDEDDPG
ELDQDMVTEDEDDPG
ELDQDMVTEDEDDPG
EGEPHSISPRZZZZZ
AGSQRAPSAKZZZZZ
LEQHIQTSDPENFQS
ZZZELFQTPDHTEES
ZZZELFQTPGHTEEA
ZZZELFQTPGHTEES
TPGHTEESMTDDKIT
ZZZELFQTPGHTEES
ZZZELFQTPICTDKP
ZZZELFQTPVCTDKP
ELHPQLLSPTKZZZZ
ZZZELLDSDSDKPCK
LHSVHPESPNLKZZZ
ZZZELLHSVHPESPN
ZZZZELLSAEENKRZ
PDIADEESRGLEGKZ
ZZZZZELSDLEEENR
ZZZZZELSHEDLEPP
LSPAFDHSPNKZZZZ
ELSKEDLSPAFDHSP
ZZZZZELSKEDLSPA
PFGLGSESPYKZZZZ
ZZZZZELSVEEQIKR
ZZZZZELTDEEAERL
ZZELTPASPTCTNSV
ZELVLDNSRSNEGKZ
SSSSGSDSDSEVDKK
DKENNDGSSEIGKZZ
QGEVDMESHRZZZZZ
ZZZENARSPSSVTGN
TEEMPNDSVLENKZZ
TEEMPNDSVLENKZZ
ZENDPLRTPEALPEE
NHGQADHSPSMTATH
NIKPNETSPSFSKZZ
RKPSPAASPATKZZZ
NPFNRKPSPAASPAT
NPPVEDSSDEDDKRZ
ENPPVEDSSDEDDKR
ENQEPLRSLEDENKZ
ENQEPLRSPEVGDEE
ENRDIEISTEEEKZZ
ZZZENRQSIINPDWN
ZZZZENSSPSVTSAN
SGGPQNLSGPGGRZZ
LDPDPSHSPSDKZZZ
ZZZZZEPSLHDLTEF
PSIASDISLPIATQE
NLEGDDTSLIHGKZZ
ZEQDRVHSPCPTSGS
EVSEDTKSEEKZZZZ
ZZZZEQDSEVSEDTK
EVSEDTKSEEKETEE
ZZZZEQDSEVSEDTK
ZZZEQEESLGSPVHH
DGKAEVASEKZZZZZ
ZZZZEQISDIDDAVR
ZZZZZEQSGTIYLQH
ZZZZZEQSPEPHLPE
MSTTSISSPQPGKZZ
ZZZERAMSTTSISSP
MSTTSISSPQPGKZZ
ZZZERAMSTTSISSP
ZZZERARSAEEPWTQ
LTHILDGSPEKZZZZ
ZERDSELSDTDSGCC
ZEREHCDTEGEADDF
ZEREHCDTEGEADDF
ZERENMDTDDERZZZ
EREVDEDSEPERZZZ
EREVDEDSEPEREVR
ZZZERICSEEERZZZ
ERIQQSLSNPLSISL
ZZZERLESLNIQRZZ
GGSSETSSQVLENHT
TADPGGSSETSSQVL
DYAVHPMSPVGRZZZ
ZZZERPSSAIYPSDS
ZERQRLFSQGQDVSN
ZZZZERQSPFHGNHA
ZZZERSDSGGSSSEP
ZZZZZERSGVSLAAL
FCHSSSISPQDKZZZ
ERSPRPQSFCHSSSI
ZZZZZERTPEEPVAK
ESDPFRGSATDDFFK
EDDLNKESEEEVGPT
PEIEDVGSDEEEEKZ
PEIEDVGSDEEEEKK
VRGSEEDSPKKZZZZ
ESKEEETSIDVAGKP
ESQQYYHSLAVRZZZ
ZZZESRPSEEREWDR
APAEDVDTPPRKKZZ
SKFPFGISPAQSHRZ
ZZZZZESSPEKEAEE
ZZZZZESSPEKEAEE
PLQRPQLSKZZZZZZ
SEDVFLPSPRZZZZZ
ZZZESVASGDDRAEE
ZZZZZZESVASGDDR
SVNQDKESQELRKZZ
ASDQPSHSLERZZZZ
ZZZZZZESYQMGHMR
ZZETERASPIKMDLA
ZZETERASPIKMDLA
ZETGTEHSPGVQPAD
ZZZZETKSEETLDEG
ZZZZETLSPPGNGCA
ZETPAAQSPTRZZZZ
HENMSQLSEEEQNKZ
HENMSQLSEEEQNKZ
ZZZZZZETRISFVEE
ZZZZZETSMVHELNR
ZZZZZETSMVHELNR
DPEEEKGSQPPPAAE
VQAMQISSEKEEDDN
ZEVEDKESEGEEEDE
ZEVESRLSPGESAYQ
ZZZZEVESRLSPGES
IDPDEEESAKZZZZZ
ZEVKNEESEKEDAZZ
ZEVLDEDTDEEKETL
ZZZZEVNSQEEEEEE
VPSKEEPSPVKZZZZ
VPSKEEPSPVKAEVA
ZZZZZEVSDDEAEEK
LVGGIVGTLHQRZZZ
VKPVPITSPAVSKZZ
ZZZEVYMTPLRZZZZ
ENIGDGRSPEFRENE
EYIEHCNTPTTDSDS
VNSTSEESHDEDEIR
ZZZEYVNSTSEESHD
PKPPPAASPGVRZZZ
HISPAQGSPKPPPAA
ZZZFACHSASLTVRZ
ZZZFADLSEAANRNN
ADQHVPGSPFSVKZZ
FAGGLHFSGPKZZZZ
ZFALKVDSPDVKZZZ
ZZFALSLSPGAHQKZ
ZZZZZFASDDEHDEH
ZZZZZFASDDEHDEH
ZZZZZFASFIDKZZZ
DALKDDDSGDHDQNE
DGVEGPRTPKZZZZZ
ZFDLSHGSPQMVRZZ
ZZZZZFDSPESHVGV
FDWAARFSPKZZZZZ
ZFEALNLSFKZZZZZ
ZZFEDEDSDDVPRKZ
PVDPQHGSKZZZZZZ
ZZZZZFFSGYGRZZZ
ZZZFFTPSPDGRKZZ
ZZZZFFTTPSKZZZZ
ZFGFAIGSQTTKKZZ
GGEHIPNSPFHVLAC
STGREGQTPKZZZZZ
HALSSPQSPFPSTPT
ZZFHALSSPQSPFPS
HQQPQSSSPVYGSSA
FIYVDVLSEDEEKPK
QAPDLELSLPAIHVE
EEEEIRVSINEKZZZ
FKIDSNISPKZZZZZ
ZZFLALGSKZZZZZZ
FLMECRNSPVTKZZZ
FLMECRNSPVTKZZZ
ZZZFLNSSNDHRZZZ
LQEHGSDSFLAEHKZ
ZFLQEHGSDSFLAEH
ZZZFLRPSDDEELSF
ZZZZZFLSDPARZZZ
ZZZZZFLTLGSKZZZ
ZFMEQSRSPSVSPSK
GPYDRPGTARZZZZZ
NDSEGDDTEETEDYR
ZZZZFNDSEGDDTEE
ZZZZFNFSGSKZZZZ
ZZZZFNFSKPKZZZZ
NGTHIPGSPFKZZZZ
EEDDDYGSRZZZZZZ
NISSHNQSPKZZZZZ
ZZZZZFPSPHPSPAK
QQLFPDGSPGDQWVK
ZZZFRMLSQDAPTVK
ZZZFRMLSQDAPTVK
FRSPAAPSPLALRQP
ZZZZZFRTITSSYYR
ZZZZFSASIEKZZZZ
ZZZZZZFSDVLHTIK
EGVLQSPSQDQEKZZ
FSEGVLQSPSQDQEK
ZZZZZZFSEGVLQSP
ZZZFSFRSQEDLNEP
GEIEDDESGTENREE
SKEEPVSSGPEEAVG
ZZZFSMPSLKZZZZZ
ZZZZZFSSPIVKZZZ
ZZZZFTGSFDDDPDP
AFSGEGQSLRKZZZZ
DHFDHNISPTIGASF
DHFDHNISPTIGASF
VSEDDRNSFTLKZZZ
ZZFWESNSAAHKZZZ
DLQLDRISVYYNEAT
SALNPHQSPDFKZZZ
ZZZZZFYSDSHHLKZ
AGRPLELSDFRZZZZ
ZZZZGADSGEEKEEG
ZZZZGADSGEEKEEG
ZZGAGDGSDEEVDGK
ZZGAGDGSDEEVDGK
GNCPECGTPLRKZZZ
ZZGAGVHSGERPPHS
ZZZGAHPSGGADDVA
ZZZGAKLTPEEEEIL
TAAPQRKSEDDSAVP
DFHISSHSKZZZZZZ
ZZZZZGCSEDHSGLD
ZGDDDEESDEEAVKK
ZZZGDGNSGFNEHLK
ZZZGDHASLENEKPG
ZZZZGDISISGPKZZ
CYSHSPPTPRZZZZZ
DQCCYSHSPPTPRZZ
EVERPVSSPGDPEQK
EEVERPVSSPGDPEQ
GEVDSNGSDGGEASR
AAVASSPSKZZZZZZ
GEAAVASSPSKZZZZ
LDAEPELSPEEQRZZ
ZZZZGEGTPREEGKZ
KPSYAFGSVGKZZZZ
DFHMDFDSAVAPRZZ
DKLPLQESEEEEREE
NRNSLDGSQEEKZZZ
VAYAADSSDEEEEHG
GFGSEEGSRZZZZZZ
ZZZZGFLSPGSRZZZ
ZZZZZGFSFVAITSD
ZZZZZGFSFVAITSD
SQYGVSGSPTKZZZZ
ZZZGFTDSPHYSDHL
SLGEGHLSVKZZZZZ
FGPRDADSDENDKGE
GGGAGGNSDSDNLDS
IDNPAITSDQELDDK
ZZZGGPGSGGHGPLR
GREDMDISKZZZZZZ
ZZZZZGGSDDSSKDP
ZZZGGSGSHNWGTVK
ZZZZZGGSGSHNWGT
VKDELTESPKZZZZZ
ZZZZZGGSYSQAASS
LDSDERPSPEEEEGK
RPEAQSLSPYTTSAN
GHQQLYWSHPRZZZZ
EEEQEDLTKZZZZZZ
PGQHPAASPTHPSAI
ZZGHSSDSNPAICRZ
ZZZZZGHTADLLDLS
ZZZGHTASESDEQQW
ZZZGHTASESDEQQW
GHYEVTGSDDETGKZ
ZZGIEGHSPGNLPKZ
IGEFFRLSPKZZZZZ
AADESTGSIAKRZZZ
ZZGIQDNSPQHSVEN
PVSVGTPSEGEGLGA
NPVHAADSPAKZZZZ
ZZZZZGISHASSSIV
ZZZZZGISPVVSEHR
ZZGKDSLSDDGVDLK
PEASISGSKZZZZZZ
ZGKGSLGSQGAKDEP
GKKPGIVSPFKZZZZ
EADGVDRSFGEKZZZ
ZZZZZGKSEEELEAS
GLDISHISQRZZZZZ
ZZGLDVDSLVIEHIQ
GLEGNANSPAHLRZZ
GLGHPPSSPLLKZZZ
LLSNHTGSPRZZZZZ
ZZZZGLNSQSSDDHL
ZZZGLPPSMERZZZZ
ZGLSDHVSLDGQELG
ZZZZZGLSGPSGPGH
ZZZGLSHSPWAVKKZ
ZZZZZGLSQSALPYR
ZZZZZGLSVDSAQEV
GGAGDASSGFHGGHF
ZZZZGMGSLDAMDKZ
EEEDGTGSPQLNNRZ
EEEDGTGSPQLNNRZ
ZGNAEGSSDEEGKLV
ZGNHECASINRZZZZ
GNNFNHISPIPPVPH
ZZZGNRESDGFREEK
ZZZZZGNSRPGTPSA
DEEWGGHSPRZZZZZ
ZZZGPGGSPGGLQKZ
ZZZGPIHSPVELKZZ
PEPPGSGSPAPPRZZ
PKPEPPGSGSPAPPR
GPKVDIDTPDINIEG
VLDYDHGSRZZZZZZ
FRDWYPHSRZZZZZZ
ZZZZZGPSWDPFRDW
ZZZGPTSSPCEEEGD
LDLSDVHSPPKZZZZ
LDHEPAVSPLLPRKZ
ZZGQHEMSEMDGRZZ
MPNIGYGSNKKZZZZ
PNSQKVDSQKZZZZZ
INVHTPNSQKVDSQK
ZZGQSQTSPDHRZZZ
QEALDYFSDKZZZZZ
RDVESVQTPSKZZZZ
AIENKVESKZZZZZZ
DSSEMDHSENEDYTM
PKPLGGGTPKZZZZZ
ZZZGRRPSQDDVEAA
ZZZZZGRSPDELPSA
ZZZZZGRSPQPPAEE
IIEQSWGSPKZZZZZ
YEITAEDSQEKZZZZ
ZZZZZZGSDALRPPV
ZZGSDALSETSSVSH
ZZZZZZGSDALSETS
HESDLAPSDKEAPTP
ZZZZZZGSEVGFHGA
ZZZZZZGSFMLGLET
ZZZZZZGSFSALVGR
SSDSIDHSPAKZZZZ
ZZZZZZGSIDREDGS
ZZZZZZGSPDGSLQT
ZZZZZZGSPETNHLI
ZZZZZZGSPGGYLGA
ZZZZZZGSPHSVINI
ZZZZZZGSPHYFSPF
ZZZZZZGSPSPEKPD
LTGPRLGSPSGKZZZ
GSSEQAESDNMDVPP
ZZZGSSHSPDHPGCL
QGSQGSSSPVEKZZZ
ZZZZZGSSVDAPPRP
STFRPHDSFPKZZZZ
KEDKGEDSEPVTSKZ
ZZZZZZGSVEEPKPE
GSVPLSSSPPATHFP
WTSCSSGSHDNIQTI
ZZZGSYGSDAEEEEY
ZZZGSYVSIHSSGFR
ZZZZGTATPELHTAT
TDDSPKDSQEDLQER
ZZZGTDDSPKDSQED
ZZZZGTDSQAMEEEK
ZZZZGTDSQAMEEEK
TENEDAGSDYQSDNQ
DQELDAQSLDDEDDN
ZZZZGTFSDQELDAQ
ZGTGASGSFKZZZZZ
ZZZGTGASGSFKZZZ
ZGTGASGSFKLNKZZ
ZZZGTGASGSFKLNK
ZGTGASGSFKLNKKZ
ZZZGTGASGSFKLNK
ZGVEPSPSPIKPGDI
ZGVEPSPSPIKPGDI
HIHQAGGSPPASSTS
ZGVLHTFSPSPKZZZ
SQVEGPESLRZZZZZ
PHPEDDHSQVEGPES
GPHDIGASPGDKKZZ
ZGVSSESSGDREKZZ
ZZZZGVSSESSGDRE
ZZZZZGVSSESSGDR
WLRDPSASPGDAGEQ
ZZZZGYLTDLNSMIP
ZZZZGYLTDLNSMIP
ZZZZGYLTDLNSMIP
ZZZZGYTSDDDTWEP
HAEATLGSGNLRZZZ
ZZZHAEATLGSGNLR
NLTLHANSVRZZZZZ
ZZZHALTSPSLGGQG
ZZZZHAPSPEPAVQG
CGLSLSSTPPGKZZZ
ZZZZHDKSSTEEEME
ADTFEDLSDVEGGGS
SSTAVAGSPRZZZZZ
ZZZHEEQSNEDIPIA
HEYELNSTPDKKZZZ
DEDEDVASPDGLGRZ
ZZHFNAPSHIRZZZZ
ZHFNDPGSPCFNRZZ
ZZZHFTNSVPNPRZZ
ZHFYRKPSPQAEEML
ZZZHGAGSGCLGTME
ZZZHGAPSPSHPISA
ZZZZHGESAWNLENR
GGPEPELSPITEGSE
HGLLLPASPVRZZZZ
GQEEAAQSPYRZZZZ
ZZZZZHGSCDLENLH
ZZZZZHGSDPAFAPG
EDEDPIGSPRZZZZZ
ZZZZZHGSGADSDYE
ZZZZZHGSPEFCGIL
ZZZZZHGSSEDYLHM
ZZZZZHGSYEDAVHS
SSAVPNHSPEKZZZZ
ZZZZHHASISELKKZ
HFETLTESPCRZZZZ
DAGPTQPSPAKPQLK
EDTGSTPSIGENDLK
CTSTAIASPEKZZZZ
HIKEEPLSEEEPCTS
ETVELDVSDEEMARZ
ETVELDVSDEEMARZ
ZHKLEEGSFKZZZZZ
PIAAEVRSPSMESKZ
ZZZHKSESPCESPYP
ESESLLTSPPKZZZZ
LAPPPLLSPLLPSIK
DGEEDGSSDQSQASG
HLEELDKSHLEGELR
ZZZHLFSSTENLAAG
ZZZHLLNSPTDPFNR
LQHHIIHTGEKZZZZ
STANHIHSRZZZZZZ
ZZZZZHLSLPAGQVV
ZZZZZHLSQEDNDLN
ZZZZHLSSQNRYFSE
LSTPSSVSPEPQDSA
DVDVSEDSPPPLPER
EPVPEEGSEDELPPQ
GLPYIDDSPSSSPHL
SDSSGYQSDHKZZZZ
SDSSGYQSDHKKZZZ
HQLEALESPLCIQHE
ZZHQPWQSPERPLSR
ZZHQRQLSLPLTQSK
ZZZHREDSDVEMVED
ZZZHREDSDVEMVED
DLGEDYPSGKZZZZZ
ZZZZHRPSEADEEEL
ZZZZZZHSDENDGGQ
ZHSENETSDREDGLP
ZZZZHSESPGATELN
HSGGFLSSPADFSQE
SLEEDEGSDFITENR
ZZZHSLPSGLGLSET
MLEDLDKSQEEIKZZ
ZZZZHSNSNSVDDTI
ZZZZZZHSPAGSQAL
QQLFPDGSPGDQWVK
ZZZZZHSSKPVLPTS
ZZZZZHSSNPPLESH
ZZZZZHSSTGDLLSL
ZZZZZHSSYPAGTED
SQIGEEMSQNSFIKZ
SPTRYSLSPSKZZZZ
ZZZHSTPSPTRYSLS
ZZHTGPNSPDTANDG
ZZZZZHTSAEEEEPP
ZZZZZHTSVVSSGPS
KDGVADVSIEDSVIS
EPSENEASKZZZZZZ
RVESVEPSENEASKZ
METNRVESVEPSENE
METNRVESVEPSENE
LYGTNPLSRZZZZZZ
LQTAVADSPRZZZZZ
ZZZZHVMSDSSLDLP
RLQPERGSPKZZZZZ
EDGYPGGSDNYGSLS
EEEGGAHSLKZZZZZ
IACEEEFSDSEEEGE
ZZZIACRSPQPDPVG
HTGFLTEYVATRZZZ
ADKEDTASEKZZZZZ
QMESDNCSGGDDDWT
RPEEQMESDNCSGGD
ZIAPRPASGPIRPIV
ZZZZZIASHDFDPTD
ZZZZZIASPVSRKEP
DIRKPGESEEZZZZZ
ZZZIDENSDKEMEVE
ZZIDLLASDPHEALI
DPELEKESPGLKZZZ
ZZZZIDRTDAISEEK
ZZIDSNISPKZZZZZ
ZZIDTHPSPSHSSTV
EIITDRQSGKZZZZZ
HIPLIDDTDAEDDAP
ZZZZIEDSEPHIPLI
ZZIEDVGSDEEDDSG
ZZIEDVGSDEEDDSG
ZIEEELGSKZZZZZZ
ZZZIEENSLKEEESI
ZZZIEENSLKEEESI
NLQDDRNSQSSSVSY
ZZZZZIESLIGANLH
ZZZZZIESPKLERTP
ZIEVKEESPQSKZZZ
LQESQAGSDTDVEEG
GDVCHENSNPLENQH
ZZIGEEQSAEDAEDG
ZZIGEEQSPEDAEDG
ZZIGEVSSPKZZZZZ
IGGAQNRSYSKZZZZ
ZZIGPPSSPSATDKE
REPGDVATPPRKZZZ
FNSTSHRSEKZZZZZ
IHCGLQDSQKZZZZZ
DPEIQDGSPTTSRZZ
ZZZZIHISQEDNVAN
ZZZZIHMSGPKZZZZ
ZZZZZIHSPIPDMSK
ZZZZZIHSPIPDMSK
ELQSANASVDDSRLE
VSDQELQSANASVDD
ZZZZIHVSDQELQSA
ZIIHGTASYKKZZZZ
PSSSLLASQDETKLP
KPFPAPQTPGRZZZZ
ILDLISESPIKGRZZ
ZIILNSHSPAGSAAI
ZZZIISSSPNKZZZZ
TTASKTETPIVSKZZ
EKHPDADSLYVEKZZ
SLGEGHLSVKZZZZZ
ADVSGGVSAPDISLG
VDQFLNFSPKZZZZZ
KNENTEGSPQEDGVE
ZZIKPSSSANAIYSL
HLENDPGSNEDTDIP
ZILEDHGSPAGEIDD
ZZZILELTPEPDRPR
ZZILGSASPEEEQEK
ZILIVTQTPHYMRZZ
ZILIVTQTPHYMRZZ
ZZZZILKSPEIQRZZ
ZILLEDQSKZZZZZZ
ZZILNSLTLPNKKZZ
ZZZILNTSPDGHPYE
ZZILPPLSPPQHRZZ
ILRTSSGSIREKZZZ
ZZZZZILSPFSQKZZ
GSGAEEESQTKZZZZ
ZIMGPNYTPGKKZZZ
ZIMGPNYTPGKKZZZ
INQMVCNSDRVLKZZ
VDNLEGKTPPVFASE
ZZIPQNPSPHTHQQQ
SHHFMPGSPTKZZZZ
IPSTENSSQEISVEE
SAPVGKETPSKZZZZ
EFCNLHQSKZZZZZZ
ZZZIQPSSPPPNHPN
PLAADRESQGEKZZZ
ZZZIRYESLTDPSKZ
APELLLHSPARZZZZ
ZZZZZZISDAHLADT
ZZZZZZISDSEGFKZ
ZZZZZZISEDETERN
ZZISELGSQLSDEAV
ZISENSYSLDDLEIG
ZZZZZZISFVEEDVH
ZZZZZZISGCLHDIQ
ZZISHEGSPVKPVAI
SHLSGSGSGDERZZZ
TNAGELESDSGSDKZ
VVEDTVVSDKZZZZZ
ZZZISICSSDKRZZZ
VTEIVKPSPKZZZZZ
ZZZZZZISMPDVDLH
ZZZZZZISPPIKEEE
ZZZZZZISPPIKEEE
ZZZZZZISQEHLADH
ZZZZZISSPMHPSAG
LHSQGNNSEVRZZZZ
ZZZZZZISVVSATKZ
ZITAAQHSVTGSAVS
ZZZZITESPRASMGV
ZZZZITESPRASMGV
ZZZITESSLVEITEH
ZZZZITHSPTVSQVT
ZZITKPGSIDSNNQL
FAPGGRLSWGKZZZZ
ZZZITPHTSPAPRZZ
PPAAKPGSPQAKZZZ
ZZZZZZITPVTVKZZ
SYFLNEGSQARPRZZ
IVEHQNLSKZZZZZZ
ATVTTCHSKZZZZZZ
ZIVNHWASPELRZZZ
IEQHSGASQHRZZZZ
ZIWHHTFYNELRZZZ
ZZZIWRRSYDVPPPP
ZZZIWRRSYDVPPPP
IWTHPGWSPLKZZZZ
YHLPDAESDEDEDFK
YHLPDAESDEDEDFK
LSDDDIKSVFEAFGK
AANMLQQSGSKZZZZ
IKSEGDGTQDIVDKZ
ZZZZKADTEEEFLAF
ADVQAPVSPSETSQA
PAQPGHVSPTPATTS
KAEAGAGSATEFQFR
AATEEEGTPKZZZZZ
PSEVDMNSPKZZZZZ
PSEVDMNSPKZZZZZ
ZZKAEQGSEEEGEGE
ZZKAGLASPEEEDAV
ZZKAQAVSEEEEEEE
ZZZZZKASGSENEGD
ZZZZZKASLSVAGPG
ZZZZZKASQLVGIEK
ZZZZZKASSEGGTAA
DAEADVASLNRZZZZ
VAEEDNGSIGEETDS
CPFTGNVSIRZZZZZ
ZZZZZKCSLPAEEDS
TEESEYDSEHENSEP
AGEDDRDSRZZZZZZ
ZZZKDELSDWSLAGE
EQIIGENSPPDYSEY
EQIIGENSPPDYSEY
DGTDDFLTDKEDEKZ
ZKDNQESSDAELSSS
ZZZZZKDSEEEVSLL
ZZZZZKDSLSVNEFK
DSNELSDSAGEEDSA
ZKDSNELSDSAGEED
EDALLYQSKZZZZZZ
EPSQNDISPKZZZZZ
ZZZZKEGSDGPLATS
ZZZKETESEAEDNLD
ZZZZZKETESEAEDN
SAHPARFSPDDKZZZ
ZZZZKFQSFQDHKZZ
KFRHSAISPKZZZZZ
ZZZZZKFSAGGDSDP
ZKFTYLGSQDRZZZZ
ZZZKGDSSAEELKZZ
SQDEGEGSGESERZZ
ZZKGEEVTPISAIRZ
ZKGESGQSWPRZZZZ
ZZZZKGESQTDIEIT
ZZZZKGESQTDIEIT
ZZZZKGGSWIQEINV
MTDLDMLSPIHTPQR
KGNAEGSSDEEGKZZ
KGNAEGSSDEEGKLV
CNLSRVDSTTCLFPV
ZZZZZKGSDSSIPDE
ZZZZZKGSSSSVCSV
ZZZZZKGSVVNVNPT
ZZZZZKGSVVNVNPT
KGVEPSPSPIKPGDI
DELSGDASVEDDAFI
KHEADELSGDASVED
ZZZKHHASISELKZZ
ZZZZKIDSEEEENEL
IEIDNKVSDEEDKZZ
KIFVGGLSPDTPEEK
KINEELESQYQQSMD
DPDSDDVSEVDARZZ
ZKIPDPDSDDVSEVD
IPLKPSPSKZZZZZZ
ZKIPLKPSPSKZZZZ
GEEEEKESSGEIEAA
ZZZZZKISGTTALQE
ZZZZZKISILEEPSK
ZZZZZKISLEDIQAF
ZZZZZKISVVNVNPT
LDETSQMSDLPVKZZ
PSEVDMNSPKZZZZZ
PETYEVDSGTTKZZZ
EPSQNDISPKZZZZZ
ZZKKEEPSQNDISPK
EAPPLLFSDEEEKZZ
EAMDGSETPQLFTVL
DPDSDDVSEVDARZZ
KKIPDPDSDDVSEVD
MLDEEGDTQTEETQP
SLPDAGLSPGSQVDS
ZZZKKPSSEERETEI
ZZZZKKPTPVLLPQS
ZZZZZKKSPVPVETL
EEEDLFDSAHPEEGD
ZZZZKLASQGDSISS
ZZZKLDASILEDRDK
ZKLDEDASPNEEKGD
GQHVVAGTPGRZZZZ
ZKLEEVLSTEGAEEN
ZZKLEGNSPQGSNQG
TAPEEPGSPAKZZZZ
ZZKLEPLSQDEDQHA
GGEGGEGTEEEDGAE
FFHSLSGSKZZZZZZ
ZKLESVGSGMLDHRZ
EGGEASVSPEKZZZZ
IDVSQFGSFKEDTKZ
ZZKLGDVSPTQIDVS
FPTSECTSDVEPDTR
ZKLIESLSPDFCHQN
TAVPQRTSPTGPKZZ
ZZZZKLISSSQVDQE
ZZZKLITSEEERZZZ
KLLLDPSSPPTKZZZ
ZZZZKLNSPEETAFQ
PGSPLGHSPTASPPP
KLPPPPGSPLGHSPT
ZZZZKLPSDSGDLEA
NKFEDEDSDDVPRZZ
ZZKLQEESDLELAKZ
ZZZZZKLSAEELERZ
ZZZZZKLSDDPCPVE
ZZZZZKLSELERPHK
ZZZZZKLSPIIEDSR
SSWDQAETPGHTPSL
ZKLSVPTSDEEDEVP
ZKLSVPTSDEEDEVP
ZZZKLTATPTPLGGM
ZZZZKLTSDEEGEPS
ZKLVIIESDLERZZZ
ZZZKMEESDEEAVQA
ZZZZKMESEEDSNWE
ZZZKMEESDEEAVQA
ILEEPVDSDSTKZZZ
ZZZZKNQSSEDILRZ
HEQEAINSDPELSNC
ZZZZZKNSVHEQEAI
KNTFTAWSDEESDYE
PAATSPLSPMANGGR
ZKPALPVSPAARZZZ
AEVLTVESPEEEAMT
IQMSNMGSNTKZZZZ
LDDDDAGSAPLKZZZ
TSHTEPVSPIPKZZZ
NLCDAPDSPRPVKZZ
ZZZZKPESPYGNLCD
EDAPFQHSPLGKZZZ
KPGDGEVSPSTEDAP
GPSGPSESPKZZZZZ
ISLGHPGSLKZZZZZ
ISLGHPGSLKKZZZZ
MDTNGYETDNLTTDP
ZZZKPLTSSSAAPQR
IFYSGPASPARPRZZ
ZKPNIFYSGPASPAR
ZZZKPRPSEGDEDCL
WKPFPAVSPEPRZZZ
ZKPSPSESPEPWKPF
ZZZZZKPSPSESPEP
PTDGASSSNCVTDIS
ZKPTDGASSSNCVTD
ZZZKPTHSQEPQGPE
VAGALDVSFNKZZZZ
TAVLEEDSADWEKZZ
ZZZZKQESTVMVLRZ
ZKQGEDNSTAQDTEE
QHEEFDLSPDQWRKZ
ZZZZKQITMEELVRZ
ZZZZKQNSPVAPTAQ
PGTALVGSQKZZZZZ
ZZKQPPVSPGTALVG
VGSQKEPSEVPTPKZ
PGTALVGSQKEPSEV
QEPTGEPSPKZZZZZ
QSFDDNDSEELEDKZ
ZZZZZKQSFDDNDSE
ZZZZZKQSLPATSIP
LYGSAPRTPSKZZZZ
ZZZZKRESESESDET
QEESLEDSDVDADFK
RNVPQEESLEDSDVD
QDAEPAGSQETKZZZ
ZZZZZKRSELSQDAE
ZZZZZKRTPNETTSV
QVNLNNASRZZZZZZ
SEAGHASSPDSEVTS
PAEVTHFSPKZZZZZ
ZZZZZZKSELEFETL
ZZZZZZKSESEVEEA
ZZZZKSESPFRETEP
ZZZZKSLSDSESDDS
ZZZZZZKSNQIPTEV
ZZZZZZKSPLGGGGG
ZZZZZZKSPLIESTA
ZZZZZZKSPSEARQD
ZZZZZZKSQVAELND
ZZZZZKSSADTEFSD
ZZZZZZKSYESSEDC
LSQDLETSPTAKPQI
GPLSAQPSVEKZZZZ
TPLALAGSPTPKZZZ
QMAEVLPSPRZZZZZ
QMAEVLPSPRZZZZZ
ZZZZZKTSASDVTNI
ZZZZZKTSQSEEEEA
NAYAINVSQKZZZZZ
DEPSSEESDLEIDKZ
ZKVEEEGSPGDPDHE
EADEEDVSEEEAESK
GNFNPFASPQKZZZZ
ZZZZKVESLQEEIAF
ZZZZKVLSGQDTEDR
VDYIRPASPATETVP
EPEAAVISNGEHZZZ
NPSAIVDSPVETKZZ
ZZZZZKVSIVSKPVL
ZZZZZKVSYSHIQSK
VTFFEPGSGDENGTS
ZZZKWDGSEEDEDNS
ZZZKWDGSEEDEDNS
ZZZZZKWSLEDDDDD
ZKYDDDISPSEDKZZ
KYESDEDSLGSSGRZ
ZZZZKYESDEDSLGS
ZZZKYNWSAKZZZZZ
ZKYRGMGSLDAMDKZ
TCSPLRHSFQKZZZZ
AAGRPFNTYPRZZZZ
ZZZLAFPSPFGHLSE
ZZZLAGESESNLRKZ
SVCSHPGSPKZZZZZ
LALDMEISAYRKZZZ
LALDMEISAYRKZZZ
ZZZZZLASERNLFIS
ZZZZZLASPMKPVPG
ZLAVLSSSLTHWKZZ
ZLAVLSSSLTHWKKZ
AGIMITASHNPKZZZ
AGIMITASHNPKZZZ
LDIPTGTTPQRKZZZ
ZZZLDLISKGEEPRZ
ZLDNVPHTPSSYIET
TIESQSVSPDHNKEP
GQHVVAGTPGRZZZZ
ZZZLEALSVKEETKZ
ZZZLEALSVKEETKE
DCDHQQNSPTLERPG
ZLEEEKLSQKZZZZZ
ZZLEGPVSPDVEPGK
EKPETQSSPITVQSS
ZZZZLERTPNGPNID
ZZZZZLESAEGVLRP
ZZZZZLESFLHDSWR
ESGMQNMSIHTKZZZ
ZZZZZLESPVAHZZZ
VTEIVKPSPKZZZZZ
ZLFDTPHTPKZZZZZ
ZLFDVCGSQDFESDL
ZZZLFEESDDKEDED
GHAQLIQSDDDIGDH
ZLFIGGLSFETTDDS
ZLFIIRGSPQQIDHA
QPPARMDSLLIAGQI
ZZZLFNLSKEDDVRZ
ZZLFRPPSPAPAAPG
ZZLGADESEEEGRRZ
ZZZLGDVYVNDAFGT
LRPESPESLTSVSRZ
LGGLRPESPESLTSV
ZZLGHFRSQDWKZZZ
ZLGIHEDSQNRZZZZ
ZLGIHEDSQNRKZZZ
ZLGIHEDSTNRZZZZ
DVLFYDESPPPRPKZ
ZZLGRRPSSSEIITE
ZZZZZLGSDISKZZZ
ZZZZZLGSFHELLLE
ZZZZZLGSLVDEFKZ
ZZZZZLGSPLAVDEA
ZZZZZLGSVTHVTSF
ZZLGTGFSDEELEEH
ZZZZLGTSAEGAHLR
ZZLGVQQSLGWVHYM
ZZZLHDSSGSQVGTG
FQFEGGESRZZZZZZ
PSLPAPESPGLPAHP
ZZLHPDGSPDVAGEK
FSGIESSSPEVKZZZ
FSGIESSSPEVKZZZ
FSGIESSSPEVKZZZ
FSGIESSSPEVKZZZ
ZLHQLSGSDQLESTA
ZZZLHQLSGSDQLES
ZZZZZLHSPGATSTA
ZZLHSYSSPSTKZZZ
ZLHVGNISPTCTNKZ
SASVLTHSSSGNSLK
TAVPQRTSPTGPKZZ
ITGGNARSPEDQLGK
VYDRPGASPKZZZZZ
ZZZZZLISSSQVDQE
ZZLISTVSKZZZZZZ
ITSEEERSPAKZZZZ
LKATVTPSPVKZZZZ
LKDLFDYSPPLHKZZ
EEEDELESGDQEDED
ENEDEQNSPPKKZZZ
ZZZLKEMSQLMLKZZ
VGAPSSSSPSPSPSA
ZZZZZLKSEDGVEGD
EEGEIDYSAEEGENR
ZZLLAAGSPLAHSRZ
AAVEAFYSPPSHDRP
ZZZZLLASLVKZZZZ
LASTLVHSVKZZZZZ
LLDPEDISVDHPDEK
ESGMQNMSIHTKZZZ
EIEDGRASKZZZZZZ
ZZLLFAGSRZZZZZZ
DMPVKPYSDGEGGIE
LLHQFSFSPERZZZZ
GEEPTVYSDEEEPKD
LLDIPLQTPHKZZZZ
ZZZZZLLSFLEQSEH
HFPLPDRSVKZZZZZ
ZZZZZLLTPTHSFLA
RFDFGEDSEHSEEPK
RFDFGEDSEHSEEPK
ZZLMSAISKZZZZZZ
LHGEGSSSGKZZZZZ
ELHGEGSSSGKZZZZ
MELHGEGSSSGKZZZ
ZZZZZLMTPKPVSIA
ZZLNECISPVANEMN
ZZZZLNFSHGTHEYH
EEGFNRLSDEFSKZZ
HVAAGLVSPSLKZZZ
ZZZLNLTSPKZZZZZ
ZZZZLNQSPSLAPVK
ZZZZLNRSNSELEDE
ZZLNSEASPSREAIN
ZZZZZLNSPLEKZZZ
ZZZZLNSSENGEDRZ
ZZZZZLNSSENGEDR
LNSSNSASPHRZZZZ
ZZZZLNSSNSASPHR
ZZZZZLNSVQSSERP
WKDWEDDSDEDMSNF
ZZZLPDMSVKZZZZZ
ZZLPISSSTSNLHVD
ZZLPLQESEEEEREE
ZZLPQIGSKZZZZZZ
ZZZLPQTSDDEKKZZ
ZZZLPQTSDDEKKDF
ZZLPREPSNPERZZZ
NKFEDEDSDDVPRKZ
LQELESCSGLGSTSD
GSGVSLASKKZZZZZ
ZZLQHSTSILRZZZZ
ZZLQHSTSILRKZZZ
ZLQLRVPSVESLFRS
VLTVNPDSPASDPTV
AMNREVSSLKZZZZZ
ZZLQRPPSVDSIIRZ
ZZZZZLQSEPESIRK
ZZZZZLQSIGTENTE
ZLREDNKTDEGPDTP
REYQQRNSPGVPTGA
ZZZZLRGTADVTHDL
DTGPQSLSGKZZZZZ
RLFDTPHTPKZZZZZ
ZZZZLRLTPQHDQIQ
PISDDSESIEESDTR
VDEEDEESERERZZZ
ZZZLRRPSVNGEPGS
RSDAGLESDTAMKZZ
ZZZZZLRSDAGLESD
RSDAGLESDTAMKZZ
RSDAGLESDTAMKKZ
VIHAPLPSPVDKZZZ
ZZZZZLRSINNYNPK
ZZZZLSASETSLHRZ
ZZZZZZLSCEPVMEE
LSDSYSNTLPVRKZZ
ZZZZLSDSYSNTLPV
AIKHEEQSNEDIPIA
ZZLSGGHSLHETSTV
ZZZLSGLSFKZZZZZ
SQTNGGPSPTPKZZZ
DEVDAALSDLEITLE
SENHLNNSDKEVDEV
PPFQTNPSPEMVSKZ
TPPSAYGSVKZZZZZ
HSTPPSAYGSVKZZZ
GDHSTPPSAYGSVKZ
SLEGDHSTPPSAYGS
LSLEGDHSTPPSAYG
ZZZZZZLSLEGDHST
ZZZZZZLSLQGHPTD
ZZZZZZLSNGLARZZ
ZZZZZZLSPQMQVHQ
ZZZZZZLSPQMQVHQ
ZZZZZZLSPSTSGPH
ZZLSRHGSGADSDYE
ZZZZZLSSFTQHHRZ
SSVDRHHSVEIKZZZ
ZZZZZLSSVDRHHSV
ZLSTFRESFKZZZZZ
ZLSTFRESFKKZZZZ
ZZZZZZLSVSNMVHT
ZZZZLTASEQAHPQE
EPQHGLGSQRZZZZZ
LTFDSSFSPNTGKKZ
ZZLTFDSSFSPNTGK
LTFDTTFSPNTGKKZ
PASSSNHSSRZZZZZ
EDDDDRVSPTVLHKZ
ZZZLTLNSPIFDKPL
ILKPFGNSISRZZZZ
ZLTRPAASPAVGEKZ
ZZZZLVGSQEELASW
ZZZLVHTSPNYRZZZ
ZZZZLVHTSPNYRZZ
ZZZZLVLSGEKZZZZ
EPKPQPNSREKZZZZ
KPAPLPLSPGKZZZZ
HPGSQSGSGERZZZZ
LVPSDKFSPRZZZZZ
ZZLVSNHSLHETSSV
ZZLYINHTPPPLSKZ
ZZZZZLYSLALHPNA
GRYYGGGSEGGRAPK
ZZMADTSSMDEDFES
PMDTDKESIAESKZZ
LPPQEDATASPPRQK
DDSNRPASLTKZZZZ
APVPLDDSNRPASLT
EVHAQLPSLEGDLRG
ZZZMETASELGREEE
GTASRPSSSRZZZZZ
PGTASRPSSSRZZZZ
ZMFGGPGTASRPSSS
GLDHMASSIERZZZZ
ZZZZMGSSPLEVPKP
YFPTEEKSETDENSG
ZZZMHRDSCPLDCKZ
ZMKVELCSFSGYKZZ
MLIEKDPSLEKZZZZ
ZZZMLRLSQDVKZZZ
ZZZZMNCSPTSQIDN
MNILGSQSPLHPSTL
ZZMPCESSPPESADT
PANPSLHSPVPDASH
ZZZZZMPSMNIQTHK
ZZZZMQASIEKZZZZ
QKPHLPLSQEKZZZZ
ZZZMQNDSILKZZZZ
DEERPQLSDDERZZZ
ZZZZMQNTDDEERPQ
ZZZMQSLSLNKZZZZ
ZZZZZMQSLSLNKZZ
MRDAGDPSPPNKZZZ
ZMREDYDSVEQDGDE
ZZZZZZMSEGDSVGE
QEAREVNSQEEEEEE
ZZZZZMSSPEDDSDT
ZZZZZMSSTIFSTGG
ZZZZZZMSVDAVEIE
ZMVTGNGSLKZZZZZ
ZMVTGNGSLKRZZZZ
ZZZZZMYSYPARZZZ
GRYYGGGSEGGRAPK
ZMGPGAASGGERPNL
ZZZZMGSSPLEVPKP
ZMREDYDSVEQDGDE
ZZZZZZMSSPEDDSD
ZMVVNEGSDGGQSVY
ZZZNADHSMNYQYRZ
CPHIVVGTPGRZZZZ
CPHVVVGTPGRZZZZ
ZZZZNDKSEEEQSSS
ZZZZNDKSEEEQSSS
EEAGPKESSEEGKZZ
DDEEVHGSSDDSKZZ
DEGHSNSSPRZZZZZ
EDEGHSNSSPRZZZZ
NEEDEGHSNSSPRZZ
ZZZNEEPSEEEIDAP
ZZZNEEPSEEEIDAP
ZNEEPVRSPERZZZZ
ZZZZZNESLTEHPRZ
ZZZZZNFSSLHLNSR
CAYHHPISPCKZZZZ
ZZZNGEHSWDLDREK
DSPGKQDTEEDEEED
ZZNGSLDSPGKQDTE
ZZZZZNGSLDSPGKQ
DSPGKQDTEEDEEED
ZZNGSLDSPGKQDTE
ZZZZZNGSLTNHFSF
TTSGGCHSPEDTPKZ
HEGDEDDSHVRZZZZ
ZZZNHGSSPEQVVRP
ESEVSSVSPLKZZZZ
PTSAGPNSFNKZZZZ
ZZNIGRDTPTSAGPN
HGSDSVESAEKZZZZ
NIIHGSDSVESAEKZ
ZZNIIHGSDSVESAE
NIIHGSDSVKZZZZZ
ZZNIIHGSDSVKZZZ
ZNINDHHSEADEEFY
ZZZZNIYSEELRETK
NEPVDTNSDNNLFTD
ZNKEQHLSENEPVDT
SKDPADETEADZZZZ
ZZZZNKESKDPADET
ZNKPLEQSVEDLSKZ
ZZZZZNKSESQCDED
TEDLEATSEHFKZZZ
NLAPHHASPDPPAPP
NLAPHHASPDPPAPP
LESIPTHSDQEKZZZ
ZZZNLMPSFIRZZZZ
FTFQNMNSKZZZZZZ
FVSHSHISPIKZZZZ
ZZNLYIISVKZZZZZ
MSHCRQPSDSSVDKZ
LLTGSPTSPTVEPEK
ZZZZNNKSEEAIDTE
ZZNPEDKSPQLSLSP
NPLPSKETIEQEKZZ
ZZZNPLPSKETIEQE
MYIHTSVSQDFSRZZ
ZZZNPRESTGNMVTG
PSDSAVHSPFTKZZZ
ZZZZZNQSSEDILRD
ZZNQWQLSADDLKKZ
EEWDPEYTPKZZZZZ
REEFEDQSLEKZZZZ
FRPEYSASQLKZZZZ
ZNRPDYVSEEEEDDE
ZNRPDYVSEEEEDDE
PLPAGTNSKZZZZZZ
ZZZNRPTSISWDGLD
ZZZZZNRSADFNPDF
ZZZZZNRSPADAGRG
GIIQRDESPMEKZZZ
NSEKEQDSEVSEDTK
ZZZZZZNSESLHQEN
ZZNSSNTSVGSPSNT
ZZZZZNSSVNEGSTY
ZZZZZZNSVDLDDYE
PSPGTPTSPSNLTSG
NTLPTKETIEQEKZZ
ZZZZZZNTLPTKETI
ZNTSRQESFEAEKZZ
ZZNVDLASPEEHQKZ
ZZZZNVHSEDFENRZ
VPESSPHSPCEGLPS
HEDICEDSDIDGDYR
ZZZZZNVSQESLETK
ZNVVHQLSVTLEDLY
NWGAVVRSPEGTPQK
DMEGGISSPVKKZZZ
ZNYGYNPSPVKPEGL
ZZZNYTNSPEESSKZ
PAASSPETPSAGQQE
EQLDVGQSKZZZZZZ
ZZZZZPATPGASSVE
ZZZZZPDSNFAERZZ
ISLHLVDSDSSLAKZ
SAPKPQTSPSPKZZZ
ZZZZZPFSNSHNALK
PGGLGSSSLYGLGAS
ZZPGGLGSSSLYGLG
ZZZPGGSSPPAHPSL
NVGSSGRSPSKZZZZ
ZZZZZPGTPSDHQSQ
ZZZPHSVSLNDTETR
ZZZZZPHSVSLNDTE
ZZZPHSVSLNDTETR
FGGTVYHSPVSRZZZ
PGQHPAASPTHPSAI
PKIEDVGSDEEDDSG
GSDEEDDSGKDKZZZ
PKIEDVGSDEEDDSG
ZZPKPSSSPVIFAGG
HLVDSDSSLAKZZZZ
ISLHLVDSDSSLAKZ
ZZZZZPLSPILHIVK
ZZZZPLTSPLRZZZZ
ZZZZPNISPSHSRPP
ZZPQTSPSPKZZZZZ
ZZZZPQTSPSPKZZZ
LTNSSAPSPSHKZZZ
STQPRPDSWGEDNWE
EGEPHSISPRZZZZZ
ADIIGKPSRZZZZZZ
VILQDAPSAPGHAPH
QALVGSDSAEDEKRZ
ADEIANSSGKZZZZZ
ZQAQTQTSPEHLVLQ
ZZZZZQASALIDRPA
ZZZZZQASTVEYLPG
ZZQAVDVSPLRRZZZ
VEMKNDKSEEEQSSS
VEMKNDKSEEEQSSS
ZZZZZQCSLNCISSG
YGQDYDLSPSRZZZZ
ZZZZQDGSQEAPEAP
ZQDLVPGSPDDSHPK
ZZZZZQDSPFSRZZZ
AEEQGAGSPGQPAHL
QDGGQNESFKZZZZZ
ZZQEESESPVERPLK
ZZZZQEESESPVERP
ZQETHCQSTPLKZZZ
QETVADFTPKKEEEE
LSVAEDTSDHRRZZZ
ZZZZZQFSLENVQEG
LLADHANSPNKKZZZ
FYNQTYGSRKZZZZZ
ZZZQGGASQSDKTPE
ZZZQGHDSLEHDELR
ZZZZZQGSFSEDVIS
ZZZZZQGSLHVGDEI
ZZZQHDYSDYEDSSL
LLTPQGPSPRZZZZZ
RPLNELLTPQGPSPR
QNQNQVRSPGAPGPL
ZZZZQHSSDSFDDAF
ZZZZZQHSSDSFDDA
ZZZQHYLSSEDEPDD
EDHVFCHSLZZZZZZ
ZZQIHCLSEDELSSS
ZZZZZQISYNYSDLD
ZZQKFNDSEGDDTEE
ZZZZQKGSEENLDEA
ZZZZQKGSEENLDEA
ZZZZZQKSDAEEDGG
ZZZZZQKSDAEEDGG
ZQLFNCQSLHKZZZZ
EGASLELSDDDTESK
ZZZZZQLSQQSDGDR
ZZZZZQLTANTGHTI
ZZZZZQLTQPETHFG
ZZZZZQLTQPETHFG
ZZZZZQLTQPETHFG
ZZQLVSSSVHSKZZZ
QNLEGDHSDAPMETE
ZZZZQNRSQEIDDHQ
ZZZZZQNSPAGNKEN
ZZQPLLLSEDEEDTK
AGRPVDASPRZZZZZ
PSSLMDSSQEKZZZZ
QQDLHLESPQRZZZZ
ZQQKPTLSGQRZZZZ
FAGIDSSSPEVKZZZ
ZZZZZQQSHFAMMHG
FAGIDSSSPEVKZZZ
FAGIDSSSPEVKZZZ
ZZZZZQQSHFAMMHG
ZQRPDLGSAQKZZZZ
QRSASQSSLDKLDQE
ZZZZZQRSDDESPST
QSFDDNDSEELEDKD
QSHSGSISPYPKZZZ
ZZQSHSGSISPYPKZ
ZZZZQSLSPMSQRPV
TSVSKEDTDHEEKZZ
ZZQSNASSDVEVEEK
GPTEVDYSPSDMQDS
ZZZZZZQSPDHPTVG
ZZZZZZQSPSPSTRP
ZZZZZQSSPQLHNLA
SESSNYDSELEKZZZ
ZQVDGDNSHVEMKZZ
VHPDTGISSKZZZZZ
TEGEADHSGYAGELG
ZZZZZQVSTENDSTL
EEEQGYDSEKZZZZZ
RAAVGQESPGGLEAG
LNGNPLFSKZZZZZZ
TVGDELLSQFKZZZZ
GMEEGEFSEAREDMA
EETREPGSPPSVQRZ
EENVSDGSPNAGSVE
ZZZZRAPSSAQYLEE
RAPSTSPSFEGTQET
ASNQQPLSGGEEKZZ
ZZZRARVSGDDFSVP
SEDTTSGSPPKZZZZ
ZZZZZRASPNLFSEA
SSIENSESDSSEAKZ
ZZZZZRASQGLLSSI
SSIENSESDSSEAKE
SDLSIASSEEDKZZZ
SSDLSIASSEEDKZZ
ZZZZZRASSDLSIAS
ZZZZRAVSREDSVKP
ZZRAVVVSPKEENKZ
ZZZZRCPTPEIQKKZ
ZZZZZRCSDNTEVEV
ZZZZZRCSDNTEVEV
DDIEDGDSMISSATS
DDIEDGDSMISSATS
ZZRDENESPFPDIPK
ZZZZRDESLKVDEHL
EDENGDITPIKZZZZ
ZRDPALNSGVSQKPD
ZZRDPEDSDVFEEDT
ZRDQMEGSPNSSESF
ZRDQMEGSPNSSESF
ZZZZZRDSFDNCSLG
ZZZZZRDSLGNEESV
ZRDYDDMSPRZZZZZ
CSTSESLSPVKZZZZ
EAALPPVSPLKZZZZ
VEESSEISPEPKZZZ
ZZZZREDSAPPSSVA
EDEPEERSGDETPGS
QQEGGFASPRZZZZZ
DAESEWHSENEEEEK
ENPPVEDSSDEDDKZ
ZZZZZRESGAAEQVD
ZZZZZRESKPEEPPP
ZZZZZRESLSHEEHP
ZZRESVASGDDRAEE
ZZZZZRESVASGDDR
ZZRESVASGDDRAEE
ZZZZZRESVASGDDR
PDEEDEISEELKZZZ
VAANHNGSPLSIKZZ
FPEAEALSPEQAAHY
LVVEDNDSGVPVEET
RGFEGSCSQKZZZZZ
VPADSPDSQEEQKZZ
HTQVPADSPDSQEEQ
RGGGDEESGEHTQVP
ZRGGIPASPIDPFQS
RGGPISFSSSRZZZZ
EEEQEDLTKZZZZZZ
ZZRGHTASESDEQQW
ZZZZRGLSVDSAQEV
VAAYSGDSDNEEELV
SQGVQTSSPACKZZZ
SQGVQTSSPACKQEK
ZZZZZRGSGDTSSLI
ZZZZZRGSLSNAGDP
ZZRGTGQSDDSDIWD
ZZZRHAPSPEPAVQG
ZZZZRHDSDTFPELK
GLPYIDDSPSSSPHL
ZZRHREDSDVEMVED
ZZZZZRHTRDSEAQR
IPVSPAPSPTRGIGK
ZZZRIDISPSTFRZZ
RILEDHGSPAGEIDD
DNPHGNDSAKZZZZZ
SSGGTSSSPIKZZZZ
EDAEAEDTPRKZZZZ
ZZZZZRISGLIYEET
ZZZZRITSPLMEPSS
ZZZZRITSPLMEPSS
LAPGSPASPPGSLEP
TAILAPGSPASPPGS
APAPPVLSPKZZZZZ
ZRKAQAVSEEEEEEE
ZZZZRKASGPPVSEL
PLTHTSNSLPRZZZZ
ZZZZRKDSEEEAASP
RKELEEVSPETPVVP
ZZZZRKFSAGGDSDP
ZZRKMEESDEEAVQA
ZZZZRKPSPEPEGEV
SASPADDSFVDPGER
PSVPDSASPADDSFV
ZZZZRKPSVPDSASP
ZZZZZRKSELEFETL
ZZZZRKYSEVDDSLP
ZZZZRKYSEVDDSLP
AAEETAVSPRZZZZZ
ZZRLASTSDIEEKZZ
ZZZZRLASTSDIEEK
ZRLDDQESPVYAAQQ
ENEDEQNSPPKZZZZ
ZZZZRLQSIGTENTE
ZZZZZRLSFLVSYIA
ZZZZZRLSSASTGKP
ZZZRLVQSPNSYFMD
ZZRMDEISDHAKZZZ
RMFGGPGTASRPSSS
ZZZRMGESDDSILRZ
SEGPPRMSPKZZZZZ
ZZRNDDISELEDLSE
ZZZZRNQSFCPTVNL
EEWDPEYTPKZZZZZ
ZZZZZRNSSEASSGD
ZZZZZRNSYTNCLQK
HEDICEDSDIDGDYR
QEESLEDSDVDADFK
RNVPQEESLEDSDVD
RPAGGRPSPSAMGKZ
ZZZZRPASMAVMEGD
DDVPLSLSPSKZZZZ
DDVPLSLSPSKRZZZ
PGAQAPSSPRZZZZZ
RPGAPSLSPAPRZZZ
SEVNSVLSPRZZZZZ
ZZZZRPHTPTPGIYM
ZZZZRPHTPTPGIYM
ZZZZRPISDDDCPSA
EEWDPEYTPKZZZZZ
ZZZRPLDSPEAEELP
FDRWLDESDAEMELR
LAALNGLSVARZZZZ
ZZZZRPLSGPDVGTP
ZZZZRPLTPFHHRZZ
EEDGEEKSPSKZZZZ
PPGHDQDSLKKZZZZ
ZZZZRPMSDPSWNRZ
NKQEESESPVERPLK
PQPYPYPSKZZZZZZ
ZZRPQRATSNVFAMF
ZZZZZRPSDENTIAP
ZZZZZRPSEGPQPLV
ZZZZZRPSQEQSASA
ZZZZZRPSTSEVNNV
ZZZZZRPTPTFHSSR
ZRPVHGESDTEQLQD
ADEIANSSGKZZZZZ
ATGAGQDSENEVSLV
EMESGITTPPKZZZZ
ZZZZRQGSFSEDVIS
ZZZRQVQSLTCEVDA
AGDLLEDSPKZZZZZ
DPGEMPQSPTGLGQP
DPGEMPQSPTGLGQP
ZRRDCEESNMDIFDA
RDEDMLYSPELAQRZ
RDEDMLYSPELAQRZ
PSPDGASSDAEPEPP
EEGPPPPSPDGASSD
DAESEWHSENEEEEK
ZZZZRRFSDFLGLHS
RRGLAPNTPGKZZZZ
ZZZZRRLSAQGQAIS
ZZZZRRNSCNVGGGG
RRPCEQISPEEEERZ
EEDEDEASEAEGARZ
ZZRRPGASPTGETPT
ZZZRRRDSDGVDGFE
ZZZZZRRSGASEANL
ZZZZZRRSQKEEDEQ
ZZRRVALSPVTENST
ADQTPGATPKZZZZZ
ZZZZZZRSAEDELAM
ZZZZRSASPDDDLGS
ZZZZRSDSASSEPVG
ZZZZZZRSDSASSEP
PCQPDSGSPLPAEEE
ZZZZZZRSEGFSMDR
QDAEPAGSQETKZZZ
ZZZRSELSQDAEPAG
DIDENPASDFDDSGS
ZZRSIFASPESVTGK
ZZZZZZRSLNLEDYK
ZZZZRSLSEQPVMDT
SMQQLDPSPARKZZZ
ZZZZRSMSPFRGPKZ
SMQQLDPSPARKZZZ
ZZZZZZRSPPEEPPD
ZZZZZZRSPSAPAAT
SQEDEISSPVNKZZZ
RSRLTPVSPESSSTE
SRPTSEGSDIESTEP
ZZZZZRSSDGSLSHE
ZZZZZRSSITEPEGP
SSDTEQQSPTSGGGK
ZZZZZRSSPPSAGNS
ZZZZZRSSTLSQLPG
ZZZZZZRSYDVPPPP
ZZZZZZRSYDVPPPP
ZZZZRSYSSPDITQA
TEEGPTLSYGRZZZZ
ZZZZRTESVPSDINN
DPLLSPASPKZZZZZ
ZZZZZRTSLSAEDAE
ALSLSSTSDDEPPSS
ZRVEHNQSYSQAGIT
PLYGLDGSAAKZZZZ
ZZZRVETSEHFRZZZ
ZZZZRVETSEHFRZZ
VGMADANSPPKPLSK
ZRVLEEGSVEARZZZ
ZZZRVPLSPLSLLAG
LGLPHLPSPKZZZZZ
ZZZZZRVSDDVPDCK
ZZZZZRVSLVGADDL
ZZZZZRVTAYTVDVT
VTFGEDLSPEVFDES
RYEDDGISDDEIEGK
YPSSISSSPQKZZZZ
ZZZRYPSSISSSPQK
ZZZZSADSDRDVFNE
ZZZZZZZSAEDELAM
ZZZZZZZSAEEEAAD
ZZZZZZZSAEFEKPD
ZSAEPPRSPLLKZZZ
ZZZZSAESPSWTPAE
ZSAESPTSPVTSETG
ZZZZSAESPTSPVTS
ZZZZZZZSAHATAPV
HSLQPSISQKZZZZZ
HVTVSGGTPKZZZZZ
ZZZZZSASLSHPGGE
ZZZZZSASPEVSEGH
ZZZZZSASPYHGFTI
ZZSASQSSLDKLDQE
ZZZZZSASQSSLDKL
ZZZZZSASTAGDIAC
ZZZZZSASTLCLPSV
ZZZZZSASYPCAAPR
ZSAVRPASLNLNRZZ
ZZZZZZZSAVTTVVN
ZZZZZSCSEEKIPED
ZZZZZSCSLVLEHQP
ZZZSCTPSPDQISHR
ZZZZZSCTPSPDQIS
EEDGGTVSQEEEDRK
EEDGGTVSQEEEDRK
ZZZZZZZSDAEEDGG
ZZZZZZZSDDGTQDL
ZZZZZZZSDEDRYQN
ZZZZZZZSDEFRPQN
ZZZZSDESDQQESLH
AKPEPSPSPRZZZZZ
ZZZZZZZSDGEAKPE
ZZZZSDGSLEDGDDV
ZZZZZZZSDKKPDRE
ZZZZZZZSDKLPEEM
ZZZZZZZSDKLPEEM
ZZZZZZZSDNHSPAV
DVSASGPSPEATQLA
HATSGALSPAKZZZZ
QGEALDSSQKKZZZZ
ZZSDSPESDAEREKZ
ZZZZSDYSPHISCHD
SEAGHASSPDSEVTS
PAEVTHFSPKZZZZZ
ZZSECDSSPEPKZZZ
SECSGASSPECEVER
ZZZZZZZSEDELRPE
ZZZZSEDSSGAAGLS
EEEQSSSSVKKDETN
ZZZZZZZSEEHHLYS
ZZSEEKISDSEGFKZ
GQILSHLSSELKZZZ
ZZZSEFGSVDGPLPH
TQDIVDKSSEKZZZZ
ZZZSEGDSVGESVHG
ZZZZSEGSPSQRLEN
ZZZZSEGSPVLPHEP
ZSEHQNSSPTCQEDE
PEEPTDKSPEAEDPL
PGELKPLSKZZZZZZ
SENNSSNSDIVHVEK
ZZSENNSSNSDIVHV
ZZZSEPFSPSLRPEP
ZZZZZZZSEPSLEPE
PFAQDTSSVGPDRKZ
EPVKEESSELEQPFA
SEPVKEESSELEQPF
ZZSERTESLEGDDES
LHPYSPLSPKZZZZZ
APTLHPYSPLSPKZZ
ZZZZZSESAPTLHPY
ZZZZZSESEVEEAAA
GHSKPPHSPLVLKZZ
ZZZSESGSPSAGGHS
ZZZZZSESHTDLTFS
ZZZZZSESPKEPEQL
ZZZZZSESPKEPEQL
ZZZZZZZSETRENGV
EVAAGGGSWDDRLRZ
ZZZZZZZSFAGNLNT
ATASHRNTEEEGLKZ
ZZZZZZZSFDDEESV
SFEDIHQYRZZZZZZ
ZZZZZZZSFEDLTDH
DPPNHARSPGNKZZZ
ZZZZZZZSFEDRVGT
ZZZZZZZSFEERVET
FDPLSSGSRZZZZZZ
ZZZZZZZSFHFDPLS
ZSFLDSGYRILGAVA
ZZZZZZZSFLEDTTP
ZZZZZZZSFTAADSK
FTPDHVVYARZZZZZ
ZZZZZSFTPDHVVYA
ZZZZZZZSFTPDHVV
ZZZZZSFTSLYKZZZ
ZZZZZZZSFVLNLGK
ZZZZZZZSFVPEEEK
ZZZZZZZSFYSSHYA
ZZZZSGCSDLEEAVD
ZZZZZZZSGDEEFKG
ZSGDGEGTPVEHVRZ
ZZZZZZZSGEFHAEP
ZZZZZZZSGEQIFTQ
VAEGEARSPSHKZZZ
GGSGGQVSLKKZZZZ
ZSGGIVISPFRLEEL
HAVAEPASPEQELDQ
ZZZZZZZSGKWEGLV
ZZZZZZZSGKYDLDF
KYDLDFKSPDDPSRZ
ZZZZZZZSGNFSAAM
GNGNKPPSTDLKZZZ
ZZZZZZZSGNGNKPP
ZZZZZZZSGNLPSKZ
EGLGSETSPTVDDEE
SAPKPQTSPSPKZZZ
ZZZZZZZSGPLEESE
ZZZZZZZSGQIEGVR
ZZZZZZZSGQKPVLD
ZZZZZSGSMDPSGAH
ZZZZZZZSGSMDPSG
ZZZZZSGSMDPSGAH
ZZZZZZZSGSMDPSG
ZZZZZSGSQDFPQCN
SSFVHQASFKZZZZZ
ZZZZZZZSGSSFVHQ
VRTAQVPSPPRGKZZ
SGVTNMSSPHKZZZZ
ZZZZZZZSGYEEDNE
EPEQREPTPYPDERZ
NIDLESDSFLKZZZZ
DGNIDLESDSFLKZZ
ZZZZZZZSHDDGNID
ZZZZZZZSHEEVNTE
GLEPAAPSPRZZZZZ
ZSHHAPMSPGSSGGG
ZZZSHIASPSPCPDR
ILEDDENSVDISMLK
ISDQSPLSSKZZZZZ
ZSHISDQSPLSSKZZ
SPQQAEVSPDAKZZZ
SHLVHGSSPGVMGTS
ZZZZZZZSHNDFVAI
ZZZZZZZSHNNFVAI
ZZZZZSHSAPSEVGF
ZZZZZSHSECGIIEK
ZZZZZSHSLAQPPEF
ZZZZZSHSPSSPDPD
SHWDDSTSDSELEKZ
ZZZZZZZSIDDEDVD
ZZZZZZZSIDDVDSK
ZZZZZZZSIEEACLT
ZZZZZZZSIEEREEE
ZZSIGAASPRPQSLE
ZZZZZZZSIGASPNP
ZZZZSIGSPMEEREK
ZZZZZZZSIGVSNFN
IQSAQQDSIKKZZZZ
ZSINKLDSPDPFKZZ
ZZZZZZZSINKLDSP
ELDKDDESLRKZZZZ
ZZZZZZZSIQEIQEL
ZZZZZZZSIRPGLSP
ZZZZSISSPSVSSET
SITSTPLSGKZZZZZ
ZZZZZZZSIVVIHPD
TMLEDSVSPKZZZZZ
TMLEDSVSPKKZZZZ
TMLEDSVSPKZZZZZ
TMLEDSVSPKKZZZZ
KENPRNFSDNQLQEG
SVPEFPLSPPKZZZZ
ZZZZSKESVPEFPLS
SVPEFPLSPPKKZZZ
SKGDSDISDEEAAQQ
DFHMDFDSAVAPRZZ
ZZZSKGESDDFHMDF
ZZZZZZZSKGESDDF
DFHMDFDSAVAPRZZ
ZZZZZZZSKGPSAAG
PIPIMPASPQKZZZZ
PIPIMPASPQKZZZZ
ZSKPLAASPKPAGLK
KPNLPSESRZZZZZZ
ZSKPNLPSESRZZZZ
KPPPTYESEEEDKZZ
ZZZZZSKSDGEAKPE
KSEVIEDSDVETVSE
KSEVIEDSDVETVSE
ZZZZZSKSPLPPEEE
FEHDPSESIDEFNKZ
ZZZZZSKSQEEPKDT
ZZZZZZZSKVEETTE
ETDKEQDSEMEKZZZ
ZSLAKPETDKEQDSE
ETDKEQDSEMEKZZZ
ZZZZZZZSLALVAHT
ZZZZSLASIEAKZZZ
ZSLATMDSPPHQKZZ
ZZZZZZZSLATMDSP
ZZZZZZZSLDGLSRZ
ZZZZZZZSLDGVTND
PSAAKPPSPEKZZZZ
DSEPSVPSAAKPPSP
ZZZZZZZSLEDVTAE
ZZZZZZZSLEEEEKF
SLEEKNESLTEHPRZ
ZZZZZZZSLENETLN
ZZZZZZZSLESINSR
ZZZZZZZSLGHEVNE
ZZZZZZZSLGHPEPL
NILQAKPTSSPAKZZ
ZZZZZZZSLGPGAGP
ZZZZZZZSLGSSHSN
ZZZZZZZSLHAEELV
ZZZZZZZSLHGPCPV
ZZZSLHLSPQEQSAS
ZZZZZZZSLIVEGKZ
ZZSLKEESVEAVKZZ
ZZZZZZZSLKEESVE
ZZZZZZZSLLDASEE
FEAIRPGSAQQVKZZ
SHEFQDETDTEEETL
ZZZZZZZSLNLEDYK
ZZZZZZZSLNLEDYK
ZZZZZZZSLPEEDVA
ZZZZZZZSLPRPHDF
DHSGGHHSDKZZZZZ
ZZZZZZZSLPSGSHQ
ZZZZZZZSLQEEHVA
ZZZZSLRSLEEQDQE
ZSLSDSESDDSKZZZ
ZZZZZZZSLSDSESD
ZZZZZSLSDSESDDS
ZZZZZSLSEINKPNF
ZZZZZSLSIEIGHEV
ZZZZZSLSNPTPDYC
ZZZZZSLSPGAASSS
ZZZZZSLSQGSTNSN
ZZZZZSLSQIHEAAV
ZZZZSLSSPGGPSKP
ZZZSLSSSLDDTEVK
ZZZZZSLSSSLDDTE
ZZZZZSLSTDTSRQE
ZZZZZSLSVHSGTTG
ZZZZZSLSVHSGTTG
ZZZZZSLTHPPTIAP
ZZZZZZZSLTLDAAP
ZZZZZSLTNDWEDHL
ZZZZZZZSLTNDWED
ZZZZZZZSLTPAVPV
ZZZZZZZSLVMHTPP
ZZZZZZZSMDDDFGV
ZZZZZZZSMDELNHD
ZZZZZZZSMDKSDEE
ZZZZZZZSMGETESG
ZZZZZSMSAPVIFDR
ZZZZZSMSHQAAIAS
ZZZZZSMSVDETDKZ
ZZZZZZZSMYEEEIN
ZZZZZZZSMDELNHD
ZZZZZSMSHQAAIAS
ZZSNEEGSEEKGPEV
HASTDQLSEEKZZZZ
ZZSNGHASTDQLSEE
ZZZZZZZSNGLIHSA
SNINGPGTPRPLNRP
ZZZZSNMSPHGLPAR
ZZZZZSNSEVEDVGP
ZZZZZSNTPMGDKDD
ZZZZZZZSPAAFHEQ
ZZZZZZZSPAFALKZ
PAHPTPLSRZZZZZZ
ZZZZZZZSPAPKPSD
ZZZZZZZSPAPPLLH
ZZZZZZZSPASSFSH
ZZZZZZZSPATSPIS
ZZZZZZZSPDLEASL
QIAANEETQEREEQM
ZZZZZZZSPEEHLEE
ZZZZZZZSPFLKPDE
ZZZZZZZSPGDFTSA
ZZZZZZZSPGDFTSA
ZZZZZZZSPGFASPK
ZZZZZZZSPGHMVIL
ZZZZZZZSPGHMVIL
ZZZZZZZSPGPIVSR
ZZZZZZZSPGPPALK
ZZZZZZZSPGTRPED
ZZZZZZZSPGVAAAV
ZZZZZZZSPHEAGFC
ZZZZZZZSPHISNCS
ZZZZSPHSDVGSTDD
ZZZZZZZSPISNGTF
ZZZZZZZSPLAMSHA
ZZZZZZZSPLAMSHA
ZZZZZZZSPLAQMEE
ZZZZZZZSPLHIKDD
ZZZZZZZSPLPPEEE
NSSVHTGSDVEQDAE
ZZZZZZZSPPHHSGF
ZZZZZZZSPPSLHLL
ZZZZSPPSPVEREMV
ZZZZZZZSPPSSSEI
ZZZZZZZSPQDEGLH
EEDFRCPSDEDFRZZ
ZZZZZZZSPQENLRE
ZZZZZZZSPQPPVEE
ZZZZZZZSPQRPSDW
ZZZZSPQSPGGNICH
ZZSPRPQSFCHSSSI
ZZZZZZZSPSAPAAT
SPSDLHISPLAKZZZ
ZZZZZZZSPSDLHIS
ZZZZZZZSPSEARQD
PSGSAFGSQENLRZZ
ZZZZZSPSGSAFGSQ
ZZZZZZZSPSGSAFG
ZZZZZZZSPSHSSSN
ZZZZZZZSPSKPLPE
ZZZZZSPSPALHPPQ
ZZZZZZZSPSPALHP
ZZZZZSPSPFTHTHL
ZZZZZZZSPSPFTHT
ZZZZZZZSPSPRPNM
ZZZZZSPSPSSPAAV
ZZZZZSPSQYHDFAE
ZZZZZZZSPSQYHDF
ZZZZZZZSPSWQRPN
ZZZZZSPTGPSNSFL
ZZZZZZZSPTGPSNS
ZZZZZZZSPVDSGTI
ZZZZZZZSPVRGQDS
ZZZZZZZSPVSTRPL
ZZZZZZZSPVTTLLE
ZZZZZZZSPVTTLLE
SPYLYPLYGLGELPQ
ZZZZZZZSPYQEFTD
ZZSQASPSEDEETFE
ZZZZZZZSQEDLNEP
ZZZZZZZSQEELRED
FEHDPSESIDEFNKZ
ZZZZZZZSQEEPKDT
IPDDQKVSDDDKEKZ
EDRPEPLSPKZZZZZ
ZZZZZZZSQGDEAGG
ZZZZZZZSQGDPEDP
ZZZZZZZSQHGAGSS
ZZZZSQHSSGNGNDF
ZZZZSQHSSGNGNDF
ZZZZZZZSQKEEDEQ
ZZZZZZZSQLDIIIH
ZZZZZZZSQLDSLKZ
PDKLQTLSPALKAPE
ZZZSQRYSGAYGASV
SHSYDDSTLPLIDRZ
ZZSQSSHSYDDSTLP
ZZZZZSQSSHSYDDS
ZZZZZZZSQVAELND
ZZZZZZZSQVNGEAG
ZZZZZZZSRAEAESM
ZZZSRCVSVQTDPTD
ZZZSRCVSVQTDPTD
ZZZZZZZSRDDLYDQ
SEHSAAPSPQVEVRZ
ZZZZZZZSRDESASE
ZZZZZZZSRDFNEEC
ZZZZSRDSLAPGPEP
ZZZZZZZSREDLSAQ
ZZZZZZZSREDLTAV
ZZZZZZZSRENPEED
ZZZZZZZSRGEMQYM
FAFVTFESPADAKZZ
ZZZZZZZSRLGDLYE
ZZZZSRLSPAGEMKP
SRPTSEGSDIESTEP
ZZZSRPTSFADELAA
ZZZZZZZSRPTSFAD
ZZZZZSRSLSASPAL
ZZSRSPGSPVGEGTG
ZZZZZSRSPSTESQL
ZZZZSSCSFETCPRP
SSDGRPDSGGTLRZZ
ZZZSSENSSAERDLA
ZSSFSHYSGLKZZZZ
GHSSSELSPDAVEKZ
ZZZSSGHSSSELSPD
ZZZZZZSSGREEDDE
SGREKPDSDDDLDIA
TEQVVDFSDRETKZZ
PGLLPAHSRZZZZZZ
SSLGQSASETEEDTV
ZZSSLGQSASETEED
ZZSSLHESLHIGQSR
ZZZZSSMSGLHLVKZ
ZZZZSSMSGLHLVKZ
SPEQPRPSTSKZZZZ
APQTQHVSPMRQVEP
SPVNNHHSPGQTPTL
ZZZZZSSSEAKPTSL
ISEEKGDSDDEKPRZ
ZZZZZSSSLEGFHNH
ZZZZZSSSLPASQNN
ZZZZZSSSMSSIDLV
ZZZZZSSSPELVTHL
MLVSTAASPSLIKZZ
ZSSTPLHSPSPIRZZ
ZZZZZSSTPLHSPSP
FANSKPGSAKZZZZZ
ZZSSYLESPRZZZZZ
ELDGKPASPTPVIVA
DSEVEEESPGKRZZZ
ZZZZSTDSPGADAEL
ZZZZSTESDVKADGD
ZZSTFAGSPERESIH
ZSTFREESPLRIKZZ
LESEKPGSPEAAETS
ZZZZSTLSQTVPSKG
ZZZZSTLSQTVPSKG
STPAEDDSRDSQVKZ
LNSTGSLSPKZZZZZ
ZZZZZSTSGPRPGCQ
ZZZZZSTSSHGTDEM
ZZZZZSTSSPYHAGN
TTQANRMSVDAVEIE
AEEKDGHSPMSKZZZ
TTTGHLIYKZZZZZZ
ZZZZSTVSETFMSKP
TVTGERQSGDGQEST
ZZZZSTWSPDPIGHN
ZZZZSVASSQPAKPT
ZZZZZZZSVASSQPA
ZZZZZZZSVDFRDPF
ZZZZZZZSVDIHDSI
ZZZZZZZSVEDVRPH
ZZZZZZZSVEEELHQ
ZZSVEHVSPDTADAE
ZZZZZZZSVEHVSPD
ZZZZZZZSVELDLNQ
ZZZZZZZSVELDLNQ
ZZZZZZZSVENLPEC
ZZZZZZZSVEYEGDL
ZZSVGGDSDTEDMRS
ZZZZZZZSVGRPPGP
DVVHESGSLGDRZZZ
PEDVVHESGSLGDRZ
ZZZZZZZSVIDLRPE
SVIYHALSQKZZZZZ
ZZZZZZZSVPEDDGH
ZZSVQPTSEERIPKZ
ZZZZZZZSVQPTSEE
ZZZZZSVSFSLKZZZ
ZZZZZZZSVSGFLHF
ZZZZZSVSGTDVQEE
ZZZZZZZSVSGTDVQ
ZZZZZSVSNGTAKPA
ZZZZZSVSSSSYRZZ
ZZZZZZZSVSSSSYR
ZZZZZZZSVSTLKPC
ZZSWAQASVTHGAHG
ZZZZZZZSWHDMQTT
ZZZZZZZSWHDVQVS
ZZZZZZZSYDEGLDD
ZZZZZZZSYEDLTES
ZZZZZZZSYLTPVRD
ZZZZZZZSYLTPVRD
ZZZZZZZSYNLQERZ
ZZZZZSYSEDDIHRZ
ZZZZZSYSEHDDERV
ZZZZZSYSEHDDERV
ZZZZZSYSFDEIRKZ
ZZZZSYTSGPGSRZZ
ZZZZZZZSYVTTSTR
RDIIDYESDVEPETK
EHELEPSSPKZZZZZ
SEADLEESFNEHELE
ZZZTAHNSEADLEES
ZZTAPTLSPEHWKZZ
ZZZZZTASPEDSDMP
ZZZZZTASPLEHILQ
ZTEAREESEPEVKED
ZZZZTEASPESMLSP
ZZZTECCSDAGDSPL
TEDLEATSEHFKZZZ
ZZZZTEDSDDIHFEP
EEGEIDYSAEEGENR
EENVSDGSPNAGSVE
EAAIMNNSQGDGEHF
ZTEESPASDEAGEKE
LHSQNSLSPRZZZZZ
SGYGSESSLRRZZZZ
ZZZZZTESNQEVANP
ZZZZZTESPRTSGVL
ZZZZZTETQEKNPLP
DLPQRKPSLVASKZZ
ZTFDEIASGFRZZZZ
ZZTFGHNTMDAVPRZ
SKEELSHSPEPCTKZ
ZZZZZTFSDTTHGSV
HPHAGGGSQENLDND
ZZZTGRDTPENGETA
ZZZZZTGSQEGTSME
ZZZZZTGSTSSKEDD
TVPESIHSFIGDGLV
TVPESIHSFIGDGLV
TGTTVPESIHSFIGD
ZZZZZTHSFENVSCH
ZZTHSTSSSLGSGES
ZZTHTRVSVQRTQAP
ZZZTIAHSPTSFTES
LGAAAHYTGDKZZZZ
EAASNSDSSHEGQEE
IFPHTAGSNKZZZZZ
PFLRPEVSDGQITVK
ZZTKGDDTDTRDDIS
ZZZZZTKSDEETLKZ
ZZZZZZZTLDAEVVE
ZZZZZZZTLDQSPEL
ZZTLENQSHETLERZ
ENQECPRSLEEDLET
CEGTEINSDDEQESK
CEGTEINSDDEQESK
ZZZZTLHSDDEGTVL
TDHQHTASHGEEEAL
PTADVFVTPAEEKPI
ZTLLPVPSFEDVSIP
ZTLNMTTSPEEKRZZ
DSFETQRTPRKZZZZ
LRLNQPGTPTRTAVZ
ZZZZZTLSEETRZZZ
ZZZZZTLSQGESQTS
ZZZZZTLSTSDDVED
ZZZZZTLTAEEAEEE
TLTDEVNSPDSDRRZ
DEVNSPDSDRRDKZZ
TLTDEVNSPDSDRRD
ZTLVHSSSDGHIDPQ
PGEYSYFSPRZZZZZ
TNLSGRQSPSFKZZZ
ZZZZZTNSGGGDGPH
ZZZZTPASPVVHIRZ
ZZZZZZZTPEAPAHS
ZTPEGRASPAPGSGH
ZTPEGRASPAPGSGH
ZZZZZZZTPESKPTI
EIDEFANSPSEDKEE
ZZZZZZZTPGDFSYA
CDFEKPESPRZZZZZ
ZZZZZZZTPGPPGLT
ZTPHPVLTPVAANQA
AVQGPLGSPPKZZZZ
TPHYGSQTPLHDGSR
ZZZZZZZTPHYGSQT
ZZZZZZZTPIQAGGY
ZTPKGPSSVEDIKZZ
KTPKGPSSVEDIKZZ
ZZZZTPKTPKGPSSV
ZZZZZZZTPLRPLDP
ZZTPLSQSMSVLPTS
ZZTPLSQSMSVLPTS
ZZZTPLTSADEHVHS
ZZZZZZZTPPGLQHE
ZZZZZZZTPPRWAED
ZZZZZZZTPPVVIKZ
ZZZZZTPSEADRWLE
WKPTHEDSKZZZZZZ
ZZZZZTPSIQPSLLP
SKPPAQLSPSVPKZZ
ZTPSLHDSDNDELSC
ZZZZZTPSPAAEDAR
EEDEEPESPPEKZZZ
ZZZZZTPSPKEEDEE
EEDEEPESPPEKKZZ
HQPPKPGSPGRPACP
ZZZZZTPTPEPAEVE
ZZZZTPTSPLKZZZZ
ZZZTPVASTHSISSA
QLSQGRSSPQLDPLR
TRGAPRTSLFENDKZ
ZZZTRPESICSVTPS
ZZTRQDGSQEAPEAP
AVDQGNESIVAKZZZ
SAQHALTSVSRZZZZ
ZZZZZZTSDANETED
TSDDEVGSPKEESRZ
VAGEHSVSGRZZZZZ
GGVHSLHSYEKZZZZ
ZZZZZTSSEEEDSRR
ZTSTPFGSGRZZZZZ
ZZZZTTGTPPDSSLV
ZZZZTTGTPPDSSLV
ZZZZTTRTPEEGGYS
ZZZZZTTSPLEEEER
ZZZZZTTSSSDLTTS
ZZZZTVASIKNDPPS
ZZTVDGPSGKLWRZZ
ZZZZTVETRDGQVIN
ZZZZZZZTVITEEFK
TVRVDPDSQQNHSEI
ZZZZZTVSASESEDR
TPEPRPATPGASSVE
ZZZZZTVSPDEITTR
ZZZZZTVSPDEITTR
AVVTVPAYFNDSQRZ
VTRPTGVSFKKZZZZ
ZZZZZTYSDTDSCSD
ECEDGTYSPEISWHH
YSECEDGTYSPEISW
ZZZZZTYSECEDGTY
GSALRPSTSRZZZZZ
LGSALRPSTSRZZZZ
ZZTYSLGSALRPSTS
ZZZZZTYSLGSALRP
HCGAFSGSDSSRZZZ
GAQDPEKSPDRZZZZ
ZZZVADNSFDAKRZZ
HTGFLTEYVATRZZZ
HDHTGFLTEYVATRZ
VAEEEETSVKKZZZZ
AEKLEALSVKZZZZZ
AEKLEALSVKEETKZ
TSSTGEESGSEHPPA
RPFLLVASQRZZZZZ
ZZVAGAATPKZZZZZ
AAPSKPASAKZZZZZ
APPEDKESESEAKZZ
PGSTSTASFRZZZZZ
AHSDKPGSTSTASFR
ALENDDRSEEEKZZZ
ZZZZVALSDDETKET
ZZZVAQRSPVDSGTI
ZZVARTDSPDMHEDT
ZZVARTDSPDMHEDT
ZZZVAVATPAKZZZZ
VCIESEHSMDTLLAT
ELDNNRHSKZZZZZZ
ZZZVDDSSEDKTEFT
ZVDDSSGSIGRRZZZ
ZZZVDIDTPDIDIHG
ZZZVDINTPDVDVHG
DLENRCQSLTEDLEF
LVQEENLSPGTQTPS
DGKAEVASEKZZZZZ
PQKDEDLTQDYEEWK
ZZZZVELSPGPPKPA
ZZZZVELSPGPPKPA
ZZZVEMPSFKZZZZZ
VEQATKPSFERZZZZ
VEQATKPSFESGRZZ
VEQATKPSFESGRRZ
ZZVETVKSDNKDDDI
TVSQPSESPKDTIDK
ZZVFDDESDEKEDEE
ZZVFDDESDEKEDEE
ZZZZVFGSLERGLDK
FSTEPHHSEHKZZZZ
GLAREYGSPLKZZZZ
ZZVGKEDSSSTEFVE
VGKVEHGSVALPAIM
VGKVEHGSVALPAIM
VAMDAGDSADQSGER
VAMDAGDSADQSGER
VGMADANSPPKPLSK
VGMADANSPPKPLSK
VGMADANSPPKPLSK
ZZZVGNESPVQELKQ
ADDGPAPSGEEEGEG
ZZZZZVGSLDNVGHL
VSSKPDSSPVLSPGN
GVSSKPDSSPVLSPG
HAPGLNLSGVGGKZZ
DDAQFDASHCDSDKZ
ZVHNDAQSFDYDHDA
ZZZZZVHSGERPFQC
ZZZZZVHSPSGALEE
ZZZZZVHSPSGALEE
ZZZZZVHSPSGAVEE
CYVSELDSDKHTIRZ
HVQFFDDSPTRZZZZ
TVHAITATQKZZZZZ
TVHAITATQKZZZZZ
VIKDEALSDGDDLRD
PISDEDRTPRZZZZZ
ZVIPEDASESEEKLD
SRPPPSVSPPKZZZZ
VKGDMDVSLPKZZZZ
SPAGTALSPSGHTKZ
ZZZVKPASPVAQPKZ
STDEDLESVDAFQHL
QSHSGSISPYPKZZZ
ZZZVKPETPPRQSHS
VKPPPQISPSKZZZZ
KPYVNGTSPVYSRZZ
ZZZZZVKTPEMIIQK
ZZZZZVKTPEMIIQK
SPPSITHSPQNELKZ
VLATEDRSDHLIQTD
ZZVLFDNTGRGKZZZ
ZZZZVLGSQEAKZZZ
APNLHFHSPNPEIPA
ZZVLNTGSDVEEAVA
AGYVPIRTPARKZZZ
ZZZZVLPSPARPFPA
DSSKGEDSAEETEAK
ZZVLRNESPPQVPVY
PGGGSNFSLGFDEPT
LRPPGGGSNFSLGFD
ZZZZZVLSPTAAKPS
ZZZZZVLTPEEQLAD
MMVALGRSPSDEYKZ
ZZVNPQISDEKDEDE
ZZVNPQISDEKDEDE
ZZZVNSNSLDLPSSS
ZZZZZVNSTTEANIH
ZZZZVPASPLPGLER
PCNVEGISPELEKZZ
DEEENEESDNEKETE
ZVPGEQGSDEEHCKZ
ZVPVASPSAHNISSS
ZZZVPVASPSAHNIS
VQAMQISSEKEEDDN
QIAANEETQEREEQM
ZZZZVQTTPKVEEEQ
EEEIEVDSRZZZZZZ
KPVVSTISKZZZZZZ
LVEPHSPSPSSKZZZ
VRLVEPHSPSPSSKZ
ZZZVRPFSMFDAVDQ
ZZZVRPGSALAAAVA
RVESGYFSLEKZZZZ
ZZZVRVESGYFSLEK
ZZZZVSDSPSHIATK
ZVSHQGYSTEAEFEE
ZZZZVSHSPALSSDV
EPHQGPGTPESKZZZ
SPGRPPGSIKZZZZZ
ZZZZZZVSPHHPAPT
SALNPHQSPDFKZZZ
SALNPHQSPDFKRZZ
ZZZZVSQSPSKDSEE
ZZZZZVSSLDTSTHK
STLAGPSSDDENEEE
PDLSLEASEGSIKLP
ZVSVQNGSIHQKZZZ
VTDAPNKSEISKZZZ
ZZZVTFQTPLRDPQT
VTKNEEPSEEEIDAP
ZVTQGAASPGHGIQE
ZZZZZVTSPEKAEEA
DLMAHMASKEZZZZZ
ZZZZVVESPDFSKDE
AAASQPPSKRZZZZZ
ZZZVVPGYGHAVLRZ
PQQITHTSPRZZZZZ
VPQQITHTSPRZZZZ
RPPEDNQSFQYDHEA
ZVVTNARSPGAKZZZ
ZZVVTQRSEIGEKZZ
ZZZZVVVSPTKZZZZ
ZZZZZVWSPLVTEEG
YISSPHSSPAHNKZZ
HLMPTRYSVDIPLDK
ZZVYREDSAFDEYCN
ZZZZZVYTHEVVTLW
YTTMTQHSRZZZZZZ
KGDDDEESDEEAVKZ
KGDDDEESDEEAVKK
ZZZZWDGSEEDEDNS
WDKDDFESEEEDVKZ
DKEGLSESVRZZZZZ
LREAEEESDHNZZZZ
ZZZZZWNSIEERZZZ
ZZZZZWPTGDNIHAE
WTKPSSFSDSERZZZ
ADEEIPRSPFKZZZZ
ADQEVPRSPFKZZZZ
RFPQLRLSQKZZZZZ
ZZZZYAPSEAGLHEM
ZZZZYAPSEAGLHEM
LEGERPHSFRZZZZZ
YDERPGPSPLPHRZZ
ZYDLDFKSPDDPSRZ
ZZZZZYDSPINSASH
HLRPITDSPVLGAQR
ZYEPAAVSEQGDKKZ
ZZZZZYESLKGVDPK
SAGDRYDSLLGRZZZ
ZYFPSRVSIKZZZZZ
ZYGDGGSSFQSTTGH
GPNHIVGSPFKZZZZ
GPYHIGGSPFKZZZZ
ZZYGMGTSVERZZZZ
PLKPLPQTPHLEEDL
NPGGRPITPPRZZZZ
ZZZZZYGSIIDRDDR
ZZZZZYGSIVDDERZ
ZZZZZYGSIVDDERL
ZZZZZZZYGTDLSRZ
ZZZZZZZYIGTGHAD
ZYISENESPRPSQKK
ZYKDDADSPTEDGDK
DELLGNLSETELKZZ
DEDDADLSKZZZZZZ
SKYNLDASEEEDSNK
DEDDADLSKYNLDAS
PRPDSSGSHZZZZZZ
ZYMEDSTYYKZZZZZ
ZZZZZZZYMEDSTYY
LTHQELASDGEIETK
ZZYNLDASEEEDSNK
ZZYNLDASEEEDSNK
SHSLENESIKRZZZZ
ZZZYNSHSLENESIK
ZZZYQEDSDPERSDY
ZZZZYQKSTELLIRZ
LNSGRPVTPPRZZZZ
LNSGRPVTPPRTANP
ZZYRGMGSLDAMDKZ
ZZYRGMGSLDAMDKZ
ZZYRGMGSLDAMDKZ
ZZYRGMGSLDAMDKZ
AAMPHSSSAKZZZZZ
ZZZZYRPSMEGYRZZ
ZZZZZZYSGAYGASV
YSHVSQHSPSKKZZZ
SMDNTPHTPTPFKZZ
ZZZZZZYSPPRDDDK
ZZZZZZZYTQVGPDH
ZZZZZYTSDKDVPSE
YTYSEWHSFTQPRZZ
ZZZZZZZYVHADAPT
VQEWQETSPTREEPA
```
