## Supplementary material for "Exploiting Charge State Distribution to Probe Intramolecular Interactions in Gas-Phase Phosphopeptides and Enhance Proteomics Analyses": Intermediate plots: motif_nonneg_span7.txt

```
AAATAPPSPGPAQPG
AGLGHPASPGGSEDG
AAPGASPSPGGDAAW
AAAAPGASPSPGGDA
ATTGTEDSDDALLKZ
ZZZAAALSLSTLASP
ZAAATPESQEPQAKZ
ZZZZAAATPESQEPQ
EDDCVSLSKZZZZZZ
DAEAEVASLNRRZZZ
GERPLAASPPGTVKZ
ZZZAADISLDNLVEG
DPPAENSSAPEAEQG
VPSFDESSQDTSEKZ
DRLPNLSSPSAEGPP
ZZZZAADSDDGAVSA
GAAESSFSQEVSRZZ
ZZZZAADSQNSGEGN
AGGAEEQYGFLTTPT
EQGDDQDSEKZZZZZ
ZZZZAAESAEIEPRZ
LETPIHASQIQKZZZ
TAIPEPASPQLLETP
LDTLSEESYKZZZZZ
IAELDTLSEESYKZZ
IAELDTLSEESYKDS
IAELDTLSEESYKDS
VIENSDVSPETESSE
ZZAAGGATPKKZZZZ
AGGGAGSSEDDAQSR
AAGGGAGSSEDDAQS
ZZAAGMSSPGAQSHP
ZZAAGPASPPEEDPE
LSHTSGGTQSKZZZZ
ZZAAGQPYEQHAKZZ
ZZAAGSPSPLPAPDP
ZZZZAAGSPSPLPAP
ZZZZAAGSPSSSDQD
ZZAAKEDSQPGEQND
ASPSGDASPPATAPY
PSPTASPSGDASPPA
EAPSPTASPSGDASP
ZAAKPTTTPEVKZZZ
HSEEVTASQVAATKZ
LAQYADVTDEEDEAD
LAQYADVTDEEDEAD
APESADDSPSQLSKZ
ZZZZAALSEEELEKZ
ZZZZAALSLPAKZZZ
ZZZZAALSSSELLEL
AMYDIISSPSKZZZZ
AENDFSVSQAEMSSR
AANMLQQSGSKZZZZ
LHTHLPQTPETNFRD
EASSPPASPLQHLLP
ZAAPEASSPPASPLQ
APPPPALTPDSQTVD
ZZZAAPQSPSVPKZZ
APSSEGDSCDGVEAT
STAPAEATPPKPGEA
ZZAAQAGSLEISKZZ
GQGQQAQTPTGKZZZ
ZZZZAAQSLDEMSQT
ZZZZAAQSLDEMSQT
ZZZZZAASAATAAPT
ADSTTEGTPADGFTV
ZZAASADSTTEGTPA
DGQYENQSPEATSPR
ZZZZZAASPPASASD
ZZZZZAASPPSYTLD
GAEDSGDTEDELRRZ
ZZZZZAASPVLQEDI
LSNGETESVKZZZZZ
AASSLNLSNGETESV
ASSSSPGSPVASSPS
ZZAASSSSPGSPVAS
ZZZAASSSSPGSPVA
ZZZZZAASTDLGAGE
SSIPAQISPEGRZZZ
PSTYAHLSPAKZZZZ
ZZZZZAATSPGVGQS
ZAAVGQESPGGLEAG
SGASTGIYEALELRZ
SGASTGIYEALELRD
SGASTGIYEALELRD
AVQELSSSILAGEDP
VSHWQQQSYLDSGIH
ZZZZAAVTPGKKZZZ
ANVEPNQTVEINEQE
ZZZZZACSPCSSQSS
SSLTVDVTPPTAKZZ
APDAGAQSDSELPSY
DADEFGYSRZZZZZZ
LLPLGDQTQDGDFGS
QELQQPQTQEKZZZZ
ASELACPTPKZZZZZ
ZZZADEASELACPTP
DEPSSEESDLEIDKZ
ZZADEPSSEESDLEI
ZZZZADFSPFGNSQG
DGGTGDSSPSPGSSL
GPKVDIDTPDIDIHG
DIDVSGPSVDTDAPD
ZZADLDVSGPKVDID
ZZADLDVSGPKVDID
DLIPYQDSPEGPDHS
QGIGEPQSPSRZZZZ
TQPPLSLSPAPETKZ
ZZZZZADSGYLFSGS
ZZZZZADSLLAVVKZ
ZZZZZADSPLEQPEG
SQDAGQETEKEGEEP
EKEEPAPSNZZZZZZ
ZZZZZADTLTLEERZ
ZZZZZADTLTPEECQ
ZZZZZADTPGPEDGG
ZZZADTSSQGALVFL
TTHNLEVSPKZZZZZ
ZADYDTLSLRZZZZZ
SFTDNAPSPSIGGSS
ZZZAEAESDALPDDT
ZAEAGAGSATEFQFR
GPALGLPSPEAESGV
ZAEAPLPSPKZZZZZ
ZAEAPLPSPKLEGEL
ZZAEAPSSPDVAPAG
ZZAEAPSSPDVAPAG
SLDQWHRSAGEEEDG
ZZZZAEASPEPGPGP
RLPEASQSPLVLKZZ
TPSPSNETPKZZZZZ
DGATPSPSNETPKZZ
AEDGATPSPSNETPK
ZZZAEDGSVIDYELI
DKDEGIGSPDIWEDE
EEAQKTESVDNEGEZ
AEEFVVLSQEPSVTE
EENTDQASPQEDYAG
ZZZAEFTSPPSLFKZ
AATEEEGTPKZZZZZ
AATEEEGTPKESEPQ
DSAGTAGTPGGTPAG
QEALDYFSDKESGKZ
ZZZZAEGYEVAHGGR
ZZZZAEISFEDRZZZ
ZZZAEISSIRZZZZZ
EMEEVHPSDEEEEDA
MGDSTSQSPPIKRZZ
ZZZAENNSEVGASGY
QAGDDRDSGGPVLQF
PSEVDMNSPKZZZZZ
PSEVDMNSPKZZZZZ
ZZZAEQPSPPNSDSG
ZZAESCGSFDETESE
ESGDSLGSEDRDLLY
ZZAESGDSLGSEDRD
ZZZZZAESGDSLGSE
ZZZZZAESPAEKVPE
ZZZZZAESPEEVACR
ZZZZZAESPSPAPPP
GPSPGDGSPPKPKZZ
ZZZZZAETEEAEEPE
ZZZAETPTAAEDDNE
ZZZZZAETPTAAEDD
ZZZZZAETPTAAEDD
ETPTESVSEPEVATK
ZZZAETPTESVSEPE
ZZZZZAETPTESVSE
AVPEASASPKZZZZZ
ZAEVSPMYGVQKZZZ
NSLPIPASKZZZZZZ
EEEETENSLPIPASK
ZZAEVYGSENESERZ
PTPGPAASPEQLSFR
DAPAQPPTPGPAASP
ZAFAGPLSPAKZZZZ
LQGGSAGSPARZZZZ
LQGGSAGSPARFTID
GIDIKPGTPPIAGRZ
ZZZZAFGSGYRZZZZ
LAELEQNSPKZZZZZ
ZAFLASLSPAMVVPE
ZZZZAFLSPPTLLEG
ZZZAFMGTPVQKZZZ
ZZZAFMESPKZZZZZ
ZZZAFMGTPVQKZZZ
QLEEGEETEPDCKZZ
ZZZZZAFSDPFVEAE
ZZZZZAFSEDEALAQ
ZZZZZAFSIDIIRZZ
ZZAFVEDSEDEDGAG
ZZZAGAESPTMSVDG
TQHSSNASPINRZZZ
TQHSSNASPINRZZZ
AGAPVGGSPGLAKZZ
IPSSGAASPRZZZZZ
AGDLLEDSPKZZZZZ
ASTPTTVSDGENKKZ
DPGEMPQSPTGLGQP
PDAEEANSPDVTAGC
ZZAGEPNSPDAEEAN
ZAGEQQLSEPEDMEM
ZZZAGFDSDYDQALA
AGGAGFGTDGDDQEA
TLVQEGGSPIKZZZZ
ZZZAGGASPAASSTA
GGGLGAGSPALSGGQ
TLQCPPPSSPEKZZZ
AGGKPSQSPSQEAAG
ZZAGGPATPLSPTRZ
ZZAGGPTTPLSPTRZ
AGGSAALSPSKZZZZ
GPETPAISPSKZZZZ
ZZZZAGGSPAPGPET
ZZAGIIASARZZZZZ
ZZZAGLASPEEEDAV
EDDMEGDSFFDDPIP
ZZZAGLESGAEPGDG
GLQSLEASGRZZZZZ
ZZZAGLQSLEASGRZ
ZZZZAGLSPANCQSD
ZZAGNALTPELAPVQ
VGVHGPRTPCEEILV
ZAGNWPGSPQVSGPS
APMRPSYSAQEGLAG
GWAAAAPSPGSARZZ
GPEEPGDSPPLRZZZ
ZZZAGPGSLELCGLP
ZZAGPGSSPLFSLLP
GPGDGCFTLPGHRZZ
ZZAGPNASIISLKZZ
QHSSPAVSDSLPSNS
DDLGLPPSPGDTSYY
KPLDSAMSAEEDTDV
ZZZAGQHSPLRZZZZ
ZZZZAGQSVIGLQMG
ZZZZAGQSVIGLQMG
LPIQPALTPRZZZZZ
SATVLSGSIAGLEGG
AGSATVLSGSIAGLE
ZZZZZAGSEECVFYT
ZZZZZAGSEKDDDSF
SSEEVDGSQGNMMRZ
ZZZZZAGSISTLDSL
PILAPSGTPPPTIPP
ZZZAGSSTPGDAPPA
ZZZZZAGSSTPGDAP
ZZZAGTDSPVSCASV
LAHGHYASPEIKZZZ
ELGPWGDSLEETGAA
ZZZAGVQSVGEKZZZ
ZZZAGYSTDESSSSS
HEEQDEESQDNLFSS
VEQDLPISRZZZZZZ
IPSTGLCSPDLVNRZ
PPLLTTISPEQESDE
ZZZZAHLSENELEAL
GQAAAGGSGNLLTER
QGTGAGISPVILNSG
AHQITDESLESTRRZ
ZZZZZAHSIQIMKZZ
ZZZZZAHSIQIMKZZ
ZZZZZAHSLLFENSD
ZZZZZAHSNPMADHT
ZZZZZAHSPAEGASV
ZZZZZAHTFSHPPSS
VGTNAMDSPLLKZZZ
NPDSAQPYKZZZZZZ
EADENYNSVNTRZZZ
LLQEEDESPRZZZZZ
ZAIGSDTSDIVHIWC
GEGLLGLSPGPNGHS
ELTPAEYSPQLTRZZ
PNNEPLFSPASEVPR
PNNEPLFSPASEVPR
LEPGTMDSVRZZZZZ
LVDLEPGTMDSVRZZ
MTYVSSFYHAFSGAQ
INGPTSASGDDISKZ
DVEELTASQRZZZZZ
AIQLNPSYIRZZZZZ
ZZZZZAISETEENSD
ZZZZZAISPSIKZZZ
ZZZZZAISSANLLVR
ZZZZZAISSDMFFGR
RGDSEEASGAEEEVG
ZZAITGASLADIMAK
ZZZZZAITGASLADI
ZZAITGASLADIMAK
ZZZZZAITGASLADI
ZZZZZAITPPLPEST
ZZZZZAITPPQQPYK
ZZZZAITSAYYRZZZ
ZZAITVFSPDGHLFQ
ZZAKMQASIEKZZZZ
ZZZZAKPSPAPPSTT
ZZAKPVGSPLFKZZZ
ZZZZZAKTPVTLKZZ
KVTGPRLSGGHSLHE
AAVPSAGSVQRZZZZ
ZZALAILSQPTPSLV
TSFFSGCSPIEEEAH
LASQLQDSLKZZZZZ
AQETQEPSPILDSEE
ZZZALDQSDNDMSAV
ZZZALDQSDNDMSAV
ZZALDSNSLENDDLS
ZZZZALDSNSLENDD
ZZALDSNSLENDDLS
ZALDVSASDDEIARZ
ZZZALDVSASDDEIA
ZZZZALDYYMLRZZZ
FDNIDNLSPKZZZZZ
DGSVSGSSPRZZZZZ
LELDSNLYRIGQSKZ
EFQYIGESQGYDIME
EFQYIGESQGYDIME
ZZZALELTGLKZZZZ
ZZALETDSVSGVSKZ
RPSFGLGTPKZZZZZ
ZALGGEDSENEEELG
SVVSGLDSPAKZZZZ
ZALGLEESLVQEGRZ
ELHYEEGSPRZZZZZ
ELHYEEGSPRZZZZZ
GQAASDNSGPEDAKR
AEFENAESEADFSIH
ZALHSFITPPTTPQL
ALIAQLPSPAIDHEQ
ZZALIPVSQKZZZZZ
TCLNSPDSPPRZZZZ
LQDDGSDSRKZZZZZ
LELQDDGSDSRKZZZ
ZZALLQSSASRZZZZ
ZZZZALLSPFSTPVR
ZZZALLSSPEGEEKZ
ZZZZALLSSPEGEEK
ZZZALMASMARZZZZ
ZZZALMGSPQLVAAV
ZZZALMGSPQLVAAV
NIVDQEGSLLGKZZZ
ZALPASETPKZZZZZ
ZZZALPATPQLPSRZ
ZZALPCQSPDPELEA
ZALPPVPSQDDIPLS
ZZZALPQTPRPRZZZ
NEPIPERSPQNGESG
GEGDLSISADRZZZZ
VADSLTNSPRZZZZZ
SGGGSVASPPPSPAM
ZZALSGTSPDDVQPG
ZZZZZALSLGTIPSL
ZZZZZALSPAELRZZ
ZZZZZALSPEGALRZ
ZZZZZALSRQEMQEV
LHGDDQDSEDEVLTI
SSSADDASLVNASIS
ZZZZZALSVGNIDDA
ZZZZZALSVGNIDDA
ZALTHNGTPRZZZZZ
ZZALTQPSPVSTPSS
ZZZALVATPGKKZZZ
EETREPGSPPSVQRZ
EPEPDSDSNQERZZZ
VPEPEPDSDSNQERZ
ZZZZZALYETELADA
YGLEEYDTQDGIAIN
ZAMADELSEKZZZZZ
ZAMGIMNSFVNDIFE
ESSNLFGSPEEATPS
ZZAMNGESLDGRZZZ
ZZZZZAMSQDGASQF
MSTTSISSPQPGKZZ
ZZZZZAMSTTSISSP
ZZZAMTLSPQEEVAA
ZZZAMTLSPQEEVAA
ZAMADELSEKZZZZZ
ZAMGIMNSFVNDIFE
MLLQGTESLNRZZZZ
MSTTSISSPQPGKZZ
ZZZZZAMSTTSISSP
ZZZAMTLSPQEEVAA
ZZZAMTLSPQEEVAA
ANDEANQSDTSVSLS
NLQQAIVTPLKPVDN
ZZZZANLSLLRZZZZ
DNFQLNDSEIERZZZ
ANNLSSLSKZZZZZZ
ZZANNLSSLSKZZZZ
ANNSQEPSPQLASSV
ZZZZANNSQEPSPQL
ZZZANQISPSNSSLK
ZZZZZANSEASSSEG
ZZZZZANSGGVDLDS
NSWQLVETPEKZZZZ
NSWQLVETPEKRZZZ
ZZZZZANTPDSDITE
ZZZZANTSGDFEKZZ
ANTTAFLTPLEIKZZ
LEETSVSSPKZZZZZ
APAPPVLSPKZZZZZ
PAPVVLGSPVVLGPP
ASVLPAATPRZZZZZ
AVSEDGKSDDELLSS
ZZZZAPEYLHRZZZZ
ZZZAPFHTPPEEPNE
ASPGNPLSPSLSDKZ
ZZZZAPGTPHSHTKP
ZAPGYPSSPVTTASG
ZZAPIDTSDVEEKZZ
VENFDEASKZZZZZZ
VENFDEASKNEANZZ
APLNIPGTPVLEDFP
PGPASGGSGEVDELF
PPAPGPASGGSGEVD
SEVTNSNSAERZZZZ
VYSMETETPTAEDIQ
GLAPQQQSPKZZZZZ
YEFHLPLSPEELLKZ
YEFHLPLSPEELLKZ
ZZZZZAPSAPPGTGA
ZZAPSDSSLGTPSDG
ZZZZZAPSEEDSLSS
ZZZZZAPSLDIKZZZ
ZZZZZAPSLDIKGPE
ZZZZZAPSLTNDEVE
ZZZZZAPSPSINRZZ
PALISGASPVHCAAD
ZZZZZAPSPTGPALI
ZZZZAPSSLSDAVPQ
PSTPVPPSPAPAPGL
ZZZZZAPSVASSWQP
ZZZZZAPSVATVGSI
ZZZZZAPSWFDTGLS
ZZZZZAPSWFDTGLS
ZZZZZAPSYSGLSMV
ZZZZZAPSYSGLSMV
VDANASESPZZZZZZ
EDRVGDSTPVSEKPV
SLSPRPDSPQPRZZZ
PGLDLSLSPRPDSPQ
ZZAPVPGTPDSLSSG
ZZAPVPGTPDSLSSG
STFPEELSPPSHQAK
PVPTGEVYFADSFDR
APVQPQQSPAAAPGG
APVQPQQSPAAAPGG
AQAAAPASVPAQAPK
GFKELFQTPGHTEEL
ZZZAQAVSEDAGGNE
ZZZAQAVSEEEEEEE
ZZZAQAVSEEEEEEE
ZAQCETLSPDGLPEE
SRPQTGLSFLGPEPE
ALPALLDSDEERZZZ
YEGSEEVSPPQTKZZ
PESAAAQSQENQDTR
ADEPEPESAAAQSQE
QETEAAPSQAPADEP
LQQHLQDSQQEISSM
AQLEPVASPAKZZZZ
ZZAQLSQYFDAVKZZ
AQLSVQTSPVPTPDP
EEDEDEVSMKZZZZZ
LAGFTELSETSGHTQ
ZZAQPSASLGVGYRZ
ZZZZAQPSVSLGAAY
VPPQQQASPPQLPKZ
GPSPQFQSPPAKZZZ
AEDAEGQSPLSQKZZ
QQQEEQGSVNDVKZZ
SENLELLSLKRZZZZ
VISPPAPSPRZZZZZ
ZZZZZAQSPGAVEEI
ZZZZZAQSPPVPARZ
ZZZZAQSSPAAPASL
ZZZZZAQSSPAAPAS
VTITSESSPGKZZZZ
ZZZZZAQTLPTSVVT
ZZZZZAQTPPGPSLS
AQVPGPLTPEMEARZ
NGSVSDISPVQAAKZ
ASNQQPLSGGEEKZZ
ZZZZARVSSGYVPPP
LVLHLLRSQSZZZZZ
ASAGHAVSIAQDDAG
AGHVAVSSPTPETGP
PSLSAGVSPKZZZZZ
SNEVFQESEEEKQPE
ZZZASAPSPNAQVAC
ASAVSELSPRZZZZZ
ZZZZZZASDLEDEES
ZZZZZZASDPGLPAE
VLLDVTQSPGDGSGL
VVPAAQSSPINCEKZ
ASETDTHSIGEKZZZ
ZZZZASETPPPVAQP
ZZZZZZASFETLPNI
PAHLLTPSPLSGPGG
ZZZZZZASFHTIRZZ
ZASGDGESLDEDSEF
ZZZZZZASGEMASAQ
ZZZZZZASGEMASAQ
ZASGPPVSELITKZZ
ZZZZZZASGPPVSEL
QAFELILSPRZZZZZ
ZZZZZZASGQAFELI
ZZZZASGSENEGDYN
ZZZZASHSAVDITKZ
ZZASIGQSPGLPSTT
QECILPDSPLYHNKZ
ZZZZZZASLEAAIAD
ZZZZZZASLEDAPVD
ZASLGQASIQNGKZZ
ZZZZZZASLGQASIQ
EAEAEASSPKZZZZZ
ZZZASLGSLEGEAEA
ZZZZZZASLGSLEGE
ZZZASLLTDEEDVDM
ZZZASLLTDEEDVDM
SGPLKPGSPYRPPVP
ZZZZZZASLSDLSSL
ZZZZASLSLIEKZZZ
QTASEEETPPPLLTK
ALPEQTASEEETPPP
SMSEFLESEDGEVEQ
SMSEFLESEDGEVEQ
ZZZZZZASNEDVTKZ
ZZZZZZASNETLVSC
ZZZZZZASPAGTAGG
ZZZZZZASPALVAKZ
ZZZZZZASPEPEGEA
ZZZZZZASPEPPDSA
ZZZZZZASPEPPGPE
EPQRENASPAPGTTA
ZZZZZZASPEPQREN
ZZZZZZASPGLLPVA
DKDEYTFSPGKZZZZ
GEDEFVPSDGLDKDE
ZZZASPITNDGEDEF
ZZZZZZASPITNDGE
ASPLSSDSPVKZZZZ
ZZZZZZASPPGDLQN
ZZZZZZASPPPQGPL
ZZZZASPSPQPSSQP
ZZZZZZASPSPQPSS
ZZZZZZASPSTAGET
ZZZZZZASPTLDFTE
ZZZZZZASPVGDGNF
SDPEKPGTPGEGMLS
AAAFPTASPANKZZZ
ZASPVTTSPTAATTQ
ZZASQEPSPKPGTEV
SSIENSESDSSEAKZ
SQPDLVDTPTSSKPQ
ASSGDQGSPPCFLRZ
SQTQGGGSVTKZZZZ
ZZZASSHSSQTQGGG
ZZZZZASSHSSQTQG
ZZZZZASSLDDLRZZ
ZZZZZASSLGEIDES
ZZZZZASSLIEEAKZ
ZZZZZASSLPGSLQR
SESPSQDSLDAFMSE
QVLSESPSQDSLDAF
ZZZZZASSVTTFTGE
TAPGAEASPSPCITE
ZZZASTASPCNNNIN
ZZZZZZASTIFLSKZ
STTSLSGSDSETEGK
ALTPTAPSRZZZZZZ
ZZZZZZASVDDDDSG
EPVPDSESPIEKZZZ
ZZZZASVSPMDEPVP
EPVPDSESPIEKZZZ
ZZZZASVSPMDEPVP
ZZZZZZASVTNDSGP
ZZZZZZASWESLDEE
EELDENTSPLLGDAR
YGHESELSQASAAAR
DAEADVASLNRZZZZ
DLSIQPPSADLEVQA
EDEEMIESIENLEDL
EDEEMIESIENLEDL
NDIANFFSPLNPIRZ
ZZATEPPSPDAGELS
ZZZZZZATEPPSPDA
ZATGAALTPTEERZZ
YEPPVQESVZZZZZZ
ZZZZATISDEEIERZ
EDLVDSLSEGDAYPN
DEEDLVDSLSEGDAY
ESSTSGFTPGGGGSS
ZZZATNESEDEIPQL
ZZZATNESEDEIPQL
ZZZATNNSLERZZZZ
ZZZZZZATPAQTPRZ
ZZZZZZATPSENLVP
QQHDFTLTQTADGRZ
ZZZZZZATQQQHDFT
ATSDTLESPPKZZZZ
EVPGSQASPNPVPGD
ZZATSGSSLPVGINR
ZZZZZATSGSSLPVG
ZZZZZATSNVFAMFD
ZZZZZATSNVFAMFD
ZZZZZATSPLVSLYP
GSNSGMDSNIDLTIV
SSSSGSLSATGRZZZ
ATSSSSGSLSATGRZ
ZZATSSSSGSLSATG
ZZZZATSSSSGSLSA
ZZZZZATSSSSGSLS
ZZZZZATSTATSGFA
ZZZZZATTPADGEEP
VATIPTDTPLKEENE
ZZZZZATTPASTANS
AAAAAAVTPAAIAAA
ZZZAVACSGAAQVRZ
ZAVADTGSEDQGPGT
IGEETDSSPGRZZZZ
VAEEDNGSIGEETDS
VAEEDNGSIGEETDS
ZAVAGNISDPGLQKZ
ALDSDNISLKZZZZZ
ZZZAVAPSPSGAIGG
ZZZZAVASPEATVSQ
ZZAVDITTPKZZZZZ
SDVSQGGSKZZZZZZ
VEQEDELSDVSQGGS
EQFLGFGSDEEVRZZ
VFVDLEPTVIDEVRZ
AVGDEMGTVRZZZZZ
ZZAVGPASILKZZZZ
PSGGGGETPRZZZZZ
ZZZZAVGSPLCVPAR
ZZZZAVGTPGGGGGG
ZZZZAVGTPGGGGGG
ZZZZAVITPDFEKZZ
ZZAVIVSSPKZZZZZ
ZZAVLSDSPQLSEGK
AVNTQALSGAGILRZ
AVADEGESESEDDDL
ZZAVPIGTPPKZZZZ
ZAVPLNASKZZZZZZ
PMAPAPASPGSSNDS
PMAPAPASPGSSNDS
PPGNDPVSPAMVRZZ
ZZAVPPVSPELRZZZ
ZZAVPVESPVQKVZZ
VQAQGGESQQEAQRZ
LPSALSASKZZZZZZ
QVASNGATLPSALSA
VLQPQPGSLNSSIWD
ZZZAVSDSFGPGEWD
ZZZZZAVSDSFGPGE
ZZZZZAVSEEQQPAL
ZZZZZAVSPLLLTTT
ZZZZZAVSPLLLTTT
ZZZZZAVSPTEPTPR
VAQGNENYAGIAARZ
ZZZZZAVTPENHESM
ZZZZZAVTPLRPGEL
MPLLTPATPGGLPPA
MPLLTPATPGGLPPA
ZZZZZAVTPVPTKZZ
GHYVLSESQSELEEK
PPEELQVSPGPRZZZ
TQAMHNGSPKZZZZZ
LIQEQAASPNAEIHI
LIQEQAASPNAEIHI
GEEAFQMSEVDEESG
ZZZZZZAYDATHLVK
YHELLEASLLRZZZZ
ZAYHEQLSVAEITNA
ZZZZZZAYILNLVKZ
ZZAYILVTPLKZZZZ
NENQLLNSQDCZZZZ
ZZZZZZAYPLADAHL
ZAYQDQISPVPGAPK
ZZZZZAYSFCGTVEY
ZZZZZAYSFCGTVEY
ZZZAYSNSIVRZZZZ
ZZZZZAYSNSIVRZZ
ZZZZZZAYTNFDAER
ZZZZZZAYTNFDAER
ZZZZZAYTPPPPLGP
SSPSLAFTPPIKZZZ
ZZZCALSSPSLAFTP
ZCAPSAGSPAAAVGR
VQEELLASPKZZZZZ
ZCDSSPDSAEDVRZZ
ZCESAFLSKZZZZZZ
ZZZZZCGSPSDSSTT
ZZZZZCGSPSDSSTT
ZZZZZCLSPDDSTVK
ZZCNLACTPPRZZZZ
ZZZZZCNSFLHNKZZ
CPFTGNVSIRZZZZZ
QQLNGLISPELRZZZ
ZZZZZCPSDEDFRZZ
ZZZZZCQSLTEDLEF
ZZCQSVSSAGELETE
ZZZCRDDSFFGETSH
ZZZZZZCSDNTEVEV
ZZZZCSDSQSWEDIA
ZCSGPGLSPGMVRZZ
ZCSGPGLSPGMVRZZ
ZZZZZZCSLPAEEDS
SLSEPLESDEADLAK
ZZZZZZCSLSEPLES
ZZZCSPGSPTDPNAT
ZZZZZZCSPPSFTYK
ZZCSPSESPLMEKZZ
ZZZZZZCSPSESPLM
ZZZZZZCSQDQGVLA
ZZZZZCSSLGDLLGE
ZZZZCSVSAVNLPKZ
ZZZZZZCSWQDLKZZ
ELNQAWSSLGKZZZZ
CTLPEHESPSQDISD
CTNINSDSPVGKZZZ
CQNPDKPSPSTSVPA
GAELEYDSEHSDWHG
CVLPEEDSGELAKZZ
ZZZZZCVSAPDLTIE
ZZZZZCVSMPGDISG
ZZZZZCVSVQTDPTD
ZZZZCVWSPLASPST
ZZZZCYDSPPSSPEM
ZZZDADLSPVNASII
ZZZZDADSQNPDAPE
ISVLEIHSQKZZZZZ
DSLQVPVSPSSTTSS
EGHVADGSATEMGTT
ZZZDAPTSPASVASS
AQNSSDSSFEKZZZZ
ZZZDAQPSFSAEDIA
SYEFVSPSPPADVSE
ZZZZZDASDDLDDLN
ZZZZZDASEETSTSV
ZZZZZDASEETSTSV
GDGELDLSGIDDLEI
ZZZZZDASPNQVAEK
ZZZZZDASPTPSTDA
ZZZDASTSPPNRETI
IDVTNLPTPRZZZZZ
ZZZZZDASVPLIDVT
ZZZZZDATPPVSPIN
ZZZZDAVSPFSFSLL
ZZDCDPGSPRZZZZZ
CDPTTGETDDEGYED
CSYGAVTSPTSTLES
ZZZDDAQSVETLGKZ
ZZZZDDESLRKZZZZ
ZZDDGEDSEMQVEAP
VQEVTQNSPAARZZZ
DDIEDGDSMISSATS
PTTHTEEYSGEEKZZ
EEEDGTGSPQLNNRZ
SYEDAVHSGALNDZZ
ZZDDKHGSYEDAVHS
LNLLECESESEGQNK
DSFDSLDSFGSRZZZ
ZZZZZDDSFDSLDSF
ZZZZZDDSFFGETSH
ZZZZZDDSIISSLDV
ZDDSLDLSPQGRZZZ
ZZZZZDDSLDLSPQG
ZZDDSNLYINVKZZZ
ZZZZZDDSQNAIDHK
DDLPDSASQAAHPQD
DEALQNISADDLPDS
ZDEDMLYSPELAQRZ
ZZDEDSSSLCSQKZZ
QSEADAGSGPPTPGP
EFTNTCPSDKZZZZZ
ZZDEGIGSPDIWEDE
ZDEILPTTPISEQKZ
EAMNYEGSPIKZZZZ
EAMNYEGSPIKZZZZ
ENERASVSPMDEPVP
ZZDEYQTSPPKZZZZ
ZZDEYTFSPGKZZZZ
SLHTSDQSPGKZZZZ
IAEQNESSDEESLRK
HECQHHHSKZZZZZZ
PEEGCQGSPQRZZZZ
ZZDFQESSPQKZZZZ
PGEDFPASPQRZZZZ
ZZZZZDFSLEQLRZZ
FSLVRENSKZZZZZZ
ZZZZZDFSPEALKZZ
ZZZZZDFSPEALKKZ
ZZZZZDFSPVPWSQY
ZZZZZDFSVQIKZZZ
ZZZZZDFTPNRDKZZ
ZZZZZDFTPVCTTEL
ZDFYLATSPPDSFLD
PSVVGDQTPIEPQTS
VPGGGPLSPARZZZZ
DELYNPESEQDKZZZ
VEDDIDLSDVELDDL
VEDDIDLSDVELDDL
ZZZDGEQSPNVSLMQ
ZZZDGFPSGTPALNA
ZZDGGAASPATEGRZ
RPLGPTPSQSRZZZZ
DGGSGNSTIIVSRZZ
ZZZZDGGSGNSTIIV
ZZDGIPVSSEAERHE
DDFEPYLSPQARZZZ
NQTTIPVSPPSTTKZ
NQTTIPVSPPSTTKP
ZDGLNQTTIPVSPPS
DNQGGYGSVGRZZZZ
DNQGGYGSVGRZZZZ
ZDGNGYISAAELRZZ
ZZZDGPSSAPATPTK
GQDAIAQSPEKZZZZ
ZZZZZDGSFGEGLTM
ZZZZZDGSLEDDEDE
SLCGEEDTEDEELEA
ZZZZZDGTDGETEVG
ZZZZDGTSPEEEIEI
EDSVISLSGDHCIIG
ZDGVADVSIEDSVIS
VLAYARLSHLSDSKZ
LTLANNVTPAKZZZZ
LTLANNVTPAKDVPP
DGVMEMNSIEPAKZZ
TMLEDSVSPKKZZZZ
TMLEDSVSPKZZZZZ
TMLEDSVSPKKZZZZ
STSPEDESPGSNPEP
ZZZDHMVSPTAVAFL
NGHTNSFSPLENNVK
ZZZZZDHSVDSFKZZ
CEGEEPKSDLKZZZZ
ZZZDIAGSGDGTQEV
EQIIGENSPPDYSEY
EQIIGENSPPDYSEY
ZZDIDISSPEFKZZZ
DNNLITSTPRZZZZZ
DIIIFVGTPVQKZZZ
ZDIISDTSGDFRKZZ
ZZZZDIISDTSGDFR
PDSSMETSPDFFFZZ
DINTFLGTPVQKZZZ
DINTFVGTPVEKZZZ
ELPLMELSEDILKZZ
LPPLDFPSPELPLME
ZZZZDIQSLPRZZZZ
ZZZZZDISENKRZZZ
ZZZZZDISGATEDIK
ZZZZZDISLDSELHD
DISMEIDSPENMMRZ
DISMEIDSPENMMRZ
DISMEIDSPENMMRZ
DISMEIDSPENMMRZ
ZZZZZDISPVLKZZZ
ZZZZZDISQNKRZZZ
EGHVVLASPLKZZZZ
ZDITSDTSGDFRZZZ
ZZZZDITSDTSGDFR
ZZZDITTSADQIAEV
ZDIVEELSALKZZZZ
APVQPQQSPAAAPGG
ZZZZDKASPEPEKDF
DQEWESPSPPKPTVF
KDDQEWESPSPPKPT
KDQPPSPSPPPQSEA
ZDKDQPPSPSPPPQS
ZZZZDKFSPFPVQDR
ZZZDKLCSPLSEPGD
ZZDKMEGSDFESSGG
DLKESSNSVSNHQLS
DEIFYTLSPVNGKZZ
DELFYTLSPINGKZZ
ZZZDKSDSPAIQLRZ
ZZZDKSTTPGGTGIK
KVTIADDYSDPFDAK
ZZZDLAGSIIGKZZZ
DQGDLIDSIEANVES
DQGDLIDSIEANVES
ASPLIGRSZZZZZZZ
DELLGNLSETELKZZ
ZDLDEEGSEKZZZZZ
NASANPPSGIEDETA
LDILHNSSQMKZZZZ
ZZDLDITSPELRZZZ
DLLASVPSPSSSGSR
DLLASVPSPSSSGSR
ZZZDLDTSDRKEDVL
DLEEAEEYKZZZZZZ
ZDLELALSPIHNSSA
ZDLELPLSPSLLGGP
ZZZZDLESAEERZZZ
ZZDLESCSDDDNQGS
DLFAFQESPPRZZZZ
ZDLFDLNSSEEDDTE
GLEDENNSPLEDEES
DLFNGLDSEEEKDGE
SEDPSPASPPLRZZZ
SLDSEDPSPASPPLR
LKTELEDTLDSTAAQ
EQGDVIDSIEANVEN
ZZZDLGQSNSDLDMP
LGSHDNLSPPFVNSR
DGTDDFLTDKEDEKZ
STEDGDGTDDFLTDK
HQGIEAASDEEDLRZ
ZZDLIDNSFNRZZZZ
ZZDLISNSPRZZZZZ
ESDVQEPTEPEDDLD
ZZDLKIESDVQEPTE
ZZDLKIESDVQEPTE
ZZZDLLASQNEDLTE
ZZDLLHPSPEEEKRK
DLLHSEGSENEGPVS
LSDLQDISDSERZZZ
ETLASSDSFASTQPT
FSELNHLSPVQGTEA
NYCFSGMSDHRZZZZ
ZZZZDLPSPDSRNCP
EQDADAGSERZZZZZ
ZZZZDLRSPLIATPT
ZZZZZDLSADRPRZZ
ZZZZZDLSLEEIQKZ
ZZZZZDLSLEVDRZZ
ZZZZZDLSLEVDRDR
ZZZZZDLSSEGQTKZ
ZZZZZDLSTEEVRZZ
ZZZZDLSTPGLEKZZ
ZZZZZDLSTPGLEKZ
DLTGQVPTPVVKZZZ
ZDLTHSDSESSLHMS
ZZZDLTHSDSESSLH
TSEMEAGSPENKZZZ
TSEMEAGSPENKKZZ
TSEMEAGSPENKZZZ
ZZZDLVASVPDMQGD
ZZZDLVDSVDDAEGL
PTQALPASPALKZZZ
DLVSFPLSPAVRZZZ
ZZDMDEPSPVPNVEE
ZZZZDMESPTKZZZZ
ZZZDMLASPSTSGQL
GFLFEGLSDDEDDFH
ZZDMQPLSPISVHER
ZZDMSPLSETEMALG
ZZZZZDMSPLSETEM
MALGKDVTPPPETEV
ZZZZZDMSPLSETEM
ZZZZZDMSPLSETEM
ZZZZZDMSPPFICEE
ZZZZZDMTLPPETNV
ZZDMDEPSPVPNVEE
ZZDMQGLSLDAASQP
ZZZZZDMSPLSETEM
MALGKDVTPPPETEV
ZZZZZDMSPLSETEM
ZZDMSPLSETEMALG
ZZZZZDMSPLSETEM
MALGKDVTPPPETEV
ZZZZZDMSPLSETEM
ZZZZZDMSPPFICEE
ZZZZZDMTLPPETNV
KETFGEMSDGDVQEQ
ZZDNLNESVITEEKZ
LPLQENVTIQKZZZZ
ZZZZDNLSYIEHIFE
DNLTLWTSDMQGDGE
ZDNLTSATLPRNYKZ
SSIHTDDSLEVERZZ
NPFSLGESFGSRZZZ
ZZZZDNPSPEPQLDD
ZZDNQESSDAELSSS
ZZZZZDNSEEFLKZZ
DNSISPESDVDTAST
ZZZZZDNSPEPNDPE
ZZZZZDNSQPVHLES
NTRPGANSPEMWSEA
NTRPGANSPEMWSEA
ZZZDNVSSPGGATIH
ESVNPILSPNQFLKZ
ZDPAQPMSPGEATQS
ZDPAQPMSPGEATQS
ZDPAQPMSPGEATQS
ESDQTADTDASESHH
SLLDNTESDQTADTD
PYSLLDTSEPEPPVD
GLEPGPDSPGGSSPP
QDEELQGSPLSRZZZ
ZZZDPLSSPGGPGSR
ATATAPPSPLKZZZZ
ZZZZDPQTPVLQTKZ
ZZZDPSASPGDAGEQ
ZZZZZDPSASPGDAG
SSGQEVATPPVPQLQ
ERFDDMSSPGLELPS
ZZDQDLASCDRZZZZ
ZZZZDQDSVGEMKDE
ZZZZDQGTPEVQPTP
HLNNSSSSPQRZZZZ
ZZZDQLIYNLLKZZZ
ZZDQMEGSPNSSESF
ZZZDQNESLDEEMFY
QPDGSSLSPAQSPSQ
DQPPFGDSDDSVEAD
ZZZZZDQSGEVDFKZ
ZZZZDQSTPIIEVEG
ZZZZZDQTPDENDQV
ZZDQVNLSPKZZZZZ
CIPTLIGTPVKZZZZ
RDGYSYGSRZZZZZZ
SDHPSGGSYRZZZZZ
ZZZZDRFSAEDEALS
ZZZZDRFSVNLDVKZ
ZZZDRHESVGHGEDF
LRLESLYSDEEDESA
ADSLLDISSEADQQD
DSTTGADSLLDISSE
ZZZZDRLSDSTTGAD
ZZZDRPVSQPSLVGS
ZDRPWSNSRZZZZZZ
ZZZDRPWSNSRZZZZ
ZZZZZDRSEEERTTE
ZZZZZDRSLWNLHQG
TTSFFLNSPEKZZZZ
SLSLSEESPSKZZZZ
ZZZZZZDSADLLPLD
AIPVESDTDDEGAPR
DSAIPVESDTDDEGA
LTHILDGSPEKZZZZ
ZZDSAYFSDNDSEPE
ZZZDSCISPSEPETK
DSDDSAATPQDETVE
ZZZZZZDSDGVDGFE
ZZZZZZDSDGVDGFE
AQSDGEESPAAEEQL
DSDQVAQSDGEESPA
ZZZZDSDSMETEEKZ
YVYPSLESDEDNPIF
DSEEEAASPEGKZZZ
ZZZDSELSDTDSGCC
ZDSENLASPSEYPEN
ZZZDSENTPVKZZZZ
ZZZZZZDSFDNCSLG
ZZZZZZDSFQENEDG
SGNTDTSSERZZZZZ
DSGFTIVSPLDIZZZ
IEDTLMDTEEQEEFK
DTSGSELSEGELEKZ
ZZZZDSGSDLSHRPK
STTPSVDSDDESVVK
ZZZZDSGSQEVLSEL
ZZZZDSGSQEVLSEL
ZZZDSHSSEEDEASS
ZZZZDSHSSEEDEAS
ALKEEIVTPKZZZZZ
ZZZZZZDSLGAYASQ
YAQLGPSSPEQLAAG
YAQLGPSSPEQLAAG
ZZZZDSLSDDGVDLK
ZZZZDSLSPVLHPSD
ZZZZDSLSQVLQRZZ
ZZZDSPESPFEVIID
ZZZZZZDSPESPFEV
ZZZDSPPTPTMYKZZ
ZDSPSYGSLSRZZZZ
ZZZZZZDSPTLSNSG
ZZZZZZDSPVCPHFT
QDASAEQSDHDDEVA
LQDQRQNSPAGNKZZ
ZZDSRPLSPILHIVK
QTFSGGTSQDTKZZZ
SGQHVDVSPTSQRZZ
ZDSSGSVSPNTLSQE
ZZZZZDSSLLESDMK
HVTSGPESPFNNIFN
ZZZZZDSSQEYTDST
ZZZZZDSSQSPSQVD
QNVEVPETPKZZZZZ
QNVEVPETPKZZZZZ
ZZZDSSSSLTDPQVS
ZDSSSTDSANEKPAL
HTVAGGGSGDHSHQV
ZZZZZDSSTMSHTVA
ZZZZZDSSTSPGDYV
ZZZZZDSSVEVRZZZ
ZZDSVTCSPGMVRZZ
ZZDSVTCSPGMVRZZ
ZZZZZZDSYGGPPRZ
YVGDEAQSKZZZZZZ
ZZZZZZDSYVGDEAQ
ZZDTAYGSFQNGHGI
ZZZDTCYSPKZZZZZ
ZZZZDTDSEEEIRZZ
QTLAALLSPKZZZZZ
ZZZZDTGSPPASEGP
FPNEDEQSPAPSPGG
VMDTQAGSVDEENGR
ALHQHGHSGPFESKZ
HPPHDGHSPASRZZZ
PTSAGPNSFNKZZZZ
ZZZZZZDTPTSAGPN
ZZZZDTQSPSTCSEG
TSQSVNGSPQAEQPS
SENADGQSDENKDDY
ZZZZZDTSGLERZZZ
DKDDSLGSQQTNEQC
DTVATQLSEAVDATR
VSLHQQCSHRZZZZZ
VAAAAADSPNKZZZZ
DVADGNVSDFDNEEE
ZDVDASPSPLSVQDL
ZZZDVDASPSPLSVQ
ETGITVASLERZZZZ
SSATAGGSFQDTEKZ
ZDVDSEISDLENEVE
DVDVSEDSPPPLPER
ZZDVESPSWRZZZZZ
ZZZZDVESPSWRZZZ
DVFASEVTPSDLQKZ
ZDVFLNGSYNDYVRZ
AISSGADSPNSKZZZ
FEEGGPTSVGRZZZZ
TNNEETESPSQEFVN
ZZZZDVMSDETNNEE
TNNEETESPSQEFVN
ZZZZDVMSDETNNEE
DVNAAIATIKZZZZZ
ZZZDVNFSEEEFQKZ
TREEPVLTLVDEAIV
NPGGKEETPGQRPAV
ZZDVNSSSPVMLAFK
ZZDVNSSSPVMLAFK
IDTGITVSRZZZZZZ
GSIDTGITVSRZZZZ
PPDILLDSPERZZZZ
PLSETEATPVPIKZZ
ZZZZDVQSPGFLNEP
VGGFAPMSPRZZZZZ
VGGFAPMSPRZZZZZ
ZZZZZDVTPPPETEV
ZZDVTVLSVAEEQDL
ZZDVTVLSVAEEQDL
ZDVVLSTSPKZZZZZ
ZZZDVYLSPRZZZZZ
ZZDWEDDSDEDMSNF
ZZDWEDDSDEDMSNF
ZZDWILPSDYDHAEA
ZZDYDDMSPRZZZZZ
ZZDYDDMSPRZZZZZ
EEEQGYDSEKZZZZZ
EEEQGYDSEKEKZZZ
ZZZZDYDTLSKZZZZ
YEEVGADSADGEDEG
YEEVGVDSVEGEGEE
ESQNPLASPTNTLLG
ZZDYEPPSPSPAPGA
ZZZZZZDYILEGEPG
NASASTISPPSSMEE
NASASTISPPSSMEE
NASASTISPPSSMEE
LFDGDDMSNAGDFLN
LFDGDDMSNAGDFLN
YNYSDSISPFNKZZZ
ZZZZZZDYNVTANSK
ZZZZZZDYSVTANSK
CSTSESLSPVKZZZZ
TGCSTSESLSPVKZZ
AEEGELESQDVSDLT
QEAAELLSEPEEESE
EAAGPAPSPMRZZZZ
EAALPPVSPLKZZZZ
ANEAGDSSQDEAEDD
AANEAGDSSQDEAED
ZZZEAASSPAGEPLR
ZZZZEAATLEVERPL
LQESAIHSPGTVEKZ
DNIPEMPSPKZZZZZ
DNIPEMPSPKZZZZZ
ZEADGSETPEPFAAE
TPVTAAASPVSLPRZ
LVFISVNTPTKZZZZ
ZZEADPESEADRZZZ
ZZZEAEFSDPENTRZ
ZZZZEAETPQAKZZZ
ZZZEAFRSLEKZZZZ
GENAPVLSDDELVSM
MAESSGVSEEAAENP
ZEAGLSQSHDDLSNA
ZZZEAGLSQSHDDLS
ZZZEAGNSFVRZZZZ
ZZZZEAGTPSLDSEA
ZZZZEAHSDENPSEG
VGVPSSLSPSSPSSS
LAEAALESPRPALVR
ALASLPSSPGLLQSL
GPPAAQLTPPPAPVG
ALGQNEESPKZZZZZ
ZEALLQASRZZZZZZ
EANANGSSPEPVKZZ
ESEVSSVSPLKZZZZ
APPPVLLTPKZZZZZ
ZZZZEAPSPTCPDLG
DSQIQETSIZZZZZZ
ZZZZZEASAESDVGK
PEEPSAPSPTLPAQF
ZZEASSSSPEAGEGQ
ZEATEEQSALPTLMS
ZZZZZEATEEQSALP
TELNEDGSQVKRZZZ
VAPVQEESDLEKZZZ
ZZZZECDSDDNMGAK
APEEEHESPRZZZZZ
ZZZECELSPGVNRZZ
ZZZZECLSLDPEERZ
TSVISIDSPQKZZZZ
TSVISIDSPQKZZZZ
EEEQEGDSGEQETGA
IVNKPHVSDEEEEEP
QPENKEDSIENVRZZ
ZZZEDEISLEDLIER
ZZZEDEISPPPPNPV
ENLTQVGSILGNLKZ
ZZZZEDFSDMVAEHA
ZZZZEDHSLEHRZZZ
ENEDEQNSPPKZZZZ
ENEDEQNSPPKKZZZ
SGGGGGGSRZZZZZZ
PCPSQTGSPPVGLIK
ZZZZEDKSPSEESAP
ZZEDLESSGLQRZZZ
KTEESPASDEAGEKZ
DNDTINDSLIVSETK
ZZZEDNDTINDSLIV
ZEDSGLFSPIRZZZZ
ZZZZZEDSGLFSPIR
ZZZZZEDSGTFSLGK
ZZZZZEDSLSEESAD
NQTYPPYSPQAQPQP
ZZZZZEDSVKPGAHL
TDHEEKASNEDVTKZ
EDVEVAESPLRZZZZ
DVEVVGGSDGEGAIG
DVSASGPSPEATQLA
LASCKDETDESSKEE
EADENYNSVNTRZZZ
EAENTLQSFRZZZZZ
ZZEEAENTLQSFRZZ
RQDVDNASLARZZZZ
EAENTLQSFRQDVDN
EEAGGGISEEEAAQY
RPLYPQISPLKZZZZ
ZZEEAPASPLRPLYP
ZZZEEAQSLEDLAGF
ZZEEDCHSPTSKPPK
EEDEEPESPPEKZZZ
EEDGADASEEDLTRZ
ZEEDGSLSLDGADST
ZZZEEDGSLSLDGAD
EEGISQESSEEEQZZ
EIIKQEESVDPDYWE
EIIKQEESVDPDYWE
EEWDPEYTPKZZZZZ
ZEEGAAPSPTHVAEL
EHGGLIRSPRHEKZZ
ZZZEEIGSLSKZZZZ
IIKDSPDSPEPPNKZ
LDEDDIISDPDSHFP
ZZEELDVSVREEEVS
ZZEELMSSDLEETAG
ZZEELMSSDLEETAG
ZZZEELMSSDLEETA
LSSGDSLSPDPWKRZ
ZZEENPESDGEPVVE
CTSTAIASPEKZZZZ
ZZZEEPLSEEEPCTS
EPSQNDISPKZZZZZ
VVEEEEDSGAPPLKZ
ZZEEPVSSGPEEAVG
SQITSQVTGQIGWRZ
ZZZZZEESAEELQAA
ZZZZZEESDDEAAVE
ZZZZZEESDGEYDEF
ZZZZZEESEESEAEP
ZZZZZEESEPEVKZZ
ZZZZZEESGVSVSNS
ESHSNDQSPQIRZZZ
PFAQDTSSVGPDRKZ
ZEEVGNISILQENDF
EVVGGDDSDGLRZZZ
ZZZEFAPSDEELDSY
TITDASLSLPSRZZZ
ZZEFDSDSLRZZZZZ
DAESEWHSENEEEEK
DAESEWHSENEEEEK
ZEFLEPDSWETLDQQ
ZZEFLGLSPFSLIKZ
ZZZZZEFSFMDEEEE
ZEFSGPSTPTGTLEF
ZZZZZEFSGPSTPTG
ZZZEFTGSPPSSATK
ZZZZZEFTGSPPSSA
EFTPYDYSQSDFKZZ
EFVSPSLTPPPAIAH
ZZZZEFVSSDESSSG
QYNMDQFTPVKIEGY
IPPLTGATPPLIGHL
FGSPSELSPRZZZZZ
PLETEFGSPSELSPR
VEEPTDDSLPTTGDA
GEEPTVYSDEEEPKZ
ZZZZEGESLEDLMKZ
ADFQNSQSPVQDQDK
GEVLDELSLLGRZZZ
ENPFASLSPDEQKZZ
GAGGGFGSPMDIFDM
GAGGGFGSPMDIFDM
GAGGGFGSPMDIFDM
GEGFTVDTPAKZZZZ
IMPTFDLTKZZZZZZ
SSDFTCGSPTAAGKZ
ZZEGLAESEPMICHT
ZEGLAPPSPSLVSDL
GQEELLSSQEKZZZZ
EGLGQGQSLEQLEAL
NNIFQQISPVVGDKZ
NNIFQQISPVVGDKQ
RPGDTTSTFCGTPNY
APEPVVGTPDDKLDA
TEDDFPSSPGNGNKZ
ZZEGPAASPAENEEG
ZZZEGPGSEPDSQVD
ZZEGPVASPPFMDLE
ZZZEGQPSPADEKZZ
ZZZZZEGSAFEDDDM
ZZZZZEGSGGGGGMD
ZZZZZEGSLGDELLP
ZZZEGSLSPASVGSD
ZZZZZEGSPANWKZZ
ZZZZZEGSPAPLEPE
EGSQGELTPANSQSR
ZZZZZEGSQGELTPA
ZZEGTAPSENGETKZ
PPPGAPPSPAPARZZ
SEGYFSQSQEEEFAQ
AVVMEDSSPHEALRZ
VQGPLNVSLSEEGKZ
ZEHALLAYTLGVKZZ
PNPSTSASPKZZZZZ
EADTANMSDKELKZZ
EADTANMSDKZZZZZ
ZZZZEHGSLPQQTTL
ZEHSLQVSPSLEKZZ
GQSSGAASPGLFQAG
PDEEIEPSPETPPPP
EDTEWSNTQTEEAIQ
ZZZEIEMSVDDDDIN
ZZZEIEMSVDDDDIN
EIEPNYESPSSNNQD
EIESEIDSEEELINK
EIESEIDSEEELINK
AGTEQFASMRZZZZZ
ZZZEIGQSVDEVEKZ
ZZZZEILSPVDIIDR
ZZZEILTTPNRZZZZ
EIPSATQSPISKZZZ
QNGNLHESDSESVPR
ZZZZEIQSPLSSICD
SNLETAMSVIGDRRZ
ZZZZZEISDDEAEEE
ZZEISPGSGPGEIRZ
ZZZZZEISPGSGPGE
ZZZZZEISPSVTKZZ
ZZZZZEISPYENKZZ
ZZZZZEISQDSLAAR
KFEPQVDTEAEDMIS
ZZEKDDLSPQPLMTD
ZZZEKDFSPEALKKZ
ZZEKEDNSSEEEEEI
EVAEEAQSGGDZZZZ
EQALQTLSPRZZZZZ
QETQAPESPGENSEQ
LTSEPMGSPVSSKZZ
PEFCSSPSPPVEVKZ
LQEEGGGSDEEETGS
QDPAALTSDAEQPSG
ZZZZEKQSDDEVYAP
ZZZZZEKSPSLGKZZ
ZZZZZEKTPELPEPS
LSTDTQTSPEPGTRZ
ZZEKVIETPENDFKZ
ZZZEKVSSIDLEIDS
ELAAGTESQALVSAT
APAWEDTSPEQDNRZ
QQGPVVVSPASDYKZ
ZELASPVSPELRZZZ
ZZZZELASPVSPELR
ZELDEEGSDPPLPGR
ZZZELDLSELDDPDS
SLVSANDSPSGMQTR
ZZZZELDSEFEDLAS
ZELEDLLSPLEELVK
ZZZELEDSPQENVSV
ZZELEELSLEAQGIK
ZZELEEVSPETPVVP
ZZZELEISVGKZZZZ
EFIPMPDSPSPLSAA
EFIPMPDSPSPLSAA
EESGAAESPALVTPD
ZZZZELESSEEGGSA
ELFDDPSYVNVQNLD
ZZZELFQTPCTDNPT
ZZZELFQTPGHTEEL
TPGPSEESMTDEKZZ
ZZZELFQTPGPSEES
ZZZELFQTPGTDKPT
GLDEGVDSLKZZZZZ
PDDDDMASPKZZZZZ
PDDDDMASPKZZZZZ
ZELGTGLSQKZZZZZ
ZELIPQESPRZZZZZ
ZZZZELLSAEENKZZ
ZZZZELLSPGVKZZZ
TTMGDRFTDEEVDEL
TTMGDRFTDEEVDEL
HLPSNSVSPGDCLLT
VEQELPSSPKZZZZZ
ELNSEVGSETESNVD
ZZZELNVSFINEKZZ
HLEDDDFSENEKZZZ
ESGIQLGTPRZZZZZ
ZZZELPPSPEKZZZZ
ZZZELPPSPEKKZZZ
ZELPSAVSRZZZZZZ
VTTNVQNSQDKZZZZ
AEATVSGSPEAPGTN
ELQDGAESNGGGGGG
QGDGPPSSPTNDPTV
ZZZZZELSDLEEENR
LSDQATASPIVARZZ
ZELSDQATASPIVAR
ZZELSEESEDEELQL
ZZZZZELSEESEDEE
ZZZZZELSEESEDEE
STPVPLISPKZZZZZ
ZZZZZELSGTIKZZZ
ZZZELSNSPLRZZZZ
ZZZZZELSPAALEKZ
ZZZZZELSPAGSISK
ZZZZZELSPEARZZZ
ZZZZZELSQNTDESG
ELSSEPQTPPAQKZZ
ZZZELSTSPCNPIVR
ZZZZELSTSPCNPIV
VQDQPSLSPTSLQNS
ZZZZZELTDEEAERZ
ZZELTIGSKZZZZZZ
ZZZELTSSGGPTKZZ
ZELTVDNSFEFEKZZ
ZELVLDNSRZZZZZZ
EVPEEQGSKZZZZZZ
SSSSGSDSDSEVDKZ
ZZEMAHGSQEAEAPG
SPEEVVASPRZZZZZ
TVCAAGTSPVGEIGE
ZEMEVEESPEKZZZZ
ZZEMFEDTVEERZZZ
ZZEMAHGSQEAEAPG
TVCAAGTSPVGEIGE
ZZZZZEMSGSTSELL
ZENAAAPSPVRAPAP
ZZZZENASPAPGTTA
ZZZZENASPAPGTTA
ZZZENDKTEEMPNDS
ENDTVTISPKZZZZZ
NELSAGLSKZZZZZZ
ZZZZENESPDVRZZZ
ZZZZENETDEENTEV
ZZENGFSSPPQIKZZ
AQDATENSASSLAPG
IDPTWIESPKZZZZZ
ESLAADGSPGLKZZZ
ENVTASESDAEVERZ
ZZZZENLSDERASGQ
PPEGQCYSNZZZZZZ
ZENPRNFSDNQLQEG
ZZZZENPSPLFSIKZ
ETVAINLSDVDLSKZ
ZZENQINSFGKZZZZ
NRDIEISTEEEKZZZ
ZZZZZENSPAAFPDR
NVEVEQESFFEGKZZ
ZZZZZENSPNSFPRZ
ZZZZENSSSQDPQTE
ZZZZZENSSSQDPQT
ZZZZZENSVCSDTSE
FSQQFLDSPAKZZZZ
DQMVNEDSQVQITPN
EYIEREESDGEYDEF
EYIEREESDGEYDEF
ZZZZENVSALDMEKZ
ZZZZENVSALDMEKZ
PDSGGNTSPGVTANG
ZZEPDPDSDWEPEER
ZZZZEPGSPPSVQRZ
ZZZZEPGSQACLAID
ZEPLIPASPKZZZZZ
ZZZEPLLSSSENGNG
NQDIHSASAZZZZZZ
ZZZZEPPSPGMERZZ
ZZZEPPSSPLQPQKZ
PPTIRPNSPYDLCSR
ZZZZZEPSATPPISN
ZEPSEVPTPKZZZZZ
EPTPSIASDISLPIA
ADEEEEDSDDDVEPI
VEDDIDLSDVELDDL
ZEQAPDISPKZZZZZ
PGEGHPESPEPKZZZ
ZZZZEQDSEVSEDTK
EQEESLGSPVHHSPF
ZEQELNQSISEKZZZ
ZZZEQELSEEDKZZZ
TDLDAVRTPEPLEEF
NEPVDTNSDNNLFTD
ZZZZEQISDIDDAVR
DFLLDALSEDFSGPQ
DFLLDALSEDFSGPQ
DFLLDALSEDFSGPQ
MMNSSISSGSGSLRZ
QNLLTTQSPSVKZZZ
RSEDMPFSPKZZZZZ
NSALPTSSQDEELME
ZZZZEQNSLSLLEAR
PEMEDANSEKZZZZZ
PEMEDANSEKZZZZZ
EQPGEEYSEEEESVL
DRLNEQASEEILKZZ
DRLNEQASEEILKVE
ZZZZZEQSELDQDLD
ZZZZZEQSELDQDLD
EQSEVSVSPRZZZZZ
ZZZZZEQSNDIARZZ
EAAETGVSENEENPV
QTFSGGTSQDTKZZZ
EQTFSGGTSQDTKZZ
ZZZEQTFSGGTSQDT
PPSYKPPTPKZZZZZ
ZZZEQTLSPTITSGL
ZERDKEVSDDEAEEK
SSANNSVSPSESLRZ
GEGECEQTPEELEPV
VTKGPAESPDEGITT
QQFDDGGSDEEDIWE
ZZZERPCSAIYPTPV
LEAPAPGSPFRZZZZ
PAGDGLLTPDAQKZZ
ZZZERPISLGIFPLP
ZZZZZERSGVSLAAL
ZZZZZERSPRPQSFC
ZZERYEDSQQEEAQY
ZZERYEDSQQEEAQY
PEPQALPSPAIRZZZ
ZESAAPASPAPSPAP
ZZZESAWSPPPIEIR
SDFSDTLSPSKZZZZ
QTLAALLSPKZZZZZ
ZZZESDQTLAALLSP
AEGDEAESPEQQVRZ
KSEGDTQSNZZZZZZ
GTSEDIKSEGDTQSN
EAYGPCLSPPRZZZZ
GGPLGVDSPSAELDK
ESEKQQDSQPEEVMD
LQMTSAASPHPGLLL
LQMTSAASPHPGLLL
ZZESEPESPMDVDNS
DRDESEVSDEGGSPI
GPQAPVGSVYQKZZZ
ZZZZESGSPYSVLVD
PWKEETDTDLEVVLE
GDPWKEETDTDLEVV
ZZESLCDSPHQNLSR
LPPAAEPSPVSKZZZ
ZZZESLPSEDDSDQR
SGEESQLTPEKZZZZ
ZZESMEASPEAMVKZ
ZZESMEASPEAMVKZ
ESNYFGLSPEERZZZ
ZZZZZZESPGAAATS
ZZZZZZESPGSSEFF
GAEGPAISDGEEGGG
ZZZZZZESPRPLQLP
ZZZZESQSPDTTIQR
TVTSSQSTPAKZZZZ
SSANNSVSPSESLRZ
ZESSANNSVSPSESL
SSEEEYDSGVEEEGW
ESSEPTGSPAPVIQH
ZZZESSETPDQFMTA
ZZZZZESSETPDQFM
APAEDVDTPPRKZZZ
SNNEQDNSLLEQYLT
ZZZESSNSVSNHQLS
ZZZZZESSNSVSNHQ
ZESSPFLSPLEASRZ
ZESSPLYSPTFSDST
ZZZZZESSPLYSPTF
TSGNTEGSPAAEKZZ
ZZZZZESTDDESNPL
STESSNTTIEDEDVK
ZZZESTESSNTTIED
ZZZZZZESTESSNTT
ZZZZZZESTGNMVTG
ZESTPGDSPSTVNKZ
ZZESTQLSPADLTEG
EKLPISDSPPDTQEI
SVPEFPLSPPKZZZZ
ZZZZESVSPEDSEKZ
ZZZZESYSIYVYKZZ
ZZZZESYSVYVYKZZ
SYTEEIVSEAESHVS
HENRELQSKZZZZZZ
TAPEEPGSPAKZZZZ
PTQGADLSPDEKZZZ
AGEDLSESGQVDKZZ
ETEAAPTSPPIVPLK
ZZETERASPIKZZZZ
ALASLDESQEGHAEA
ZZETFLTSPEELYRZ
ZZETIELSPTGRPKZ
ZZETITESAGRZZZZ
ZETLETISNEEQTPL
LQEDPLESFNYVLSK
ZZZZZZETMSVSLNQ
ZZETNLDSLPLVDTH
ZZETNLDSLPLVDTH
ZZZETPHSPGVEDAP
TPPNGNLSPAPRZZZ
ZZZZZZETPPPLVPP
ZZZZETQSPEQVKZZ
TQTHENMSQLSEEEQ
LDTPGIISPGKZZZZ
ETSAATLSPGASSRZ
ZZETSAATLSPGASS
ZZETSFGSSENITMT
ZZZZZETSLDVSSKZ
FTPAPSDSPSSQRZZ
TSVSKEDTDHEEKZZ
ZZZETSVSKEDTDHE
ZZZZZETSVSKEDTD
TDHEEKASNEDVTKZ
TSVSKEDTDHEEKAS
ZZZETVLSALKZZZZ
ZZZETVNSPAIYKZZ
ETVQTTQSPTPVEKZ
EAPPLLFSDEEEKZZ
EAPPLLFSDEEEKEA
ETYYLSDSPLLGPPV
ENQQNQSSDPEEEKZ
ZZEVATNSELVQSGK
ZZEVDATSPAPSTSS
ZZEVDEDSEPERZZZ
LTSEPMGSPVSSKZZ
ZZZEVDKTPPPQPPL
HEDPGNVSYSEIGGL
PESEGPSSLDPSQEG
PESEGPSSLDPSQEG
ZEVDYSDSLTEKZZZ
VQAMQISSEKEEDDN
LATSGGQSPTGEQIP
AASGAAMSLAGAEKZ
AASGAAMSLAGAEKZ
CSSEVVLSGDDEEYQ
ZZZZEVGSPPLDPTE
YEALKDDSWLKZZZZ
ZEVISWGSGRZZZZZ
ZEVLDEDTDEEKZZZ
VLQGVDLSPDITRZZ
ZEVLVVNSQGEISRZ
ZZZEVPIYANRZZZZ
ZZZEVPWSPSAEKZZ
ZZZZZEVSDDEAEEK
ZZZZZEVSIEDTGVD
ZZZZZEVSPSDVRZZ
EVSSLEGSPPPCLGQ
ZEVTINQSLLAPLRZ
ZZZZZEVTPEGLQMV
ZZZZZEVTPESGPPK
STTPQVLSPTITSPP
EVYELLDSPGKZZZZ
YQQQQYGSGGRZZZZ
GVVSESDSPVKZZZZ
SSPAQNWTPPQPRZZ
ZZZEYCLSPRZZZZZ
ZZZZZZEYGMIYLGK
ZZZZZZEYLDEQIKK
ZEYVSQVSWGKZZZZ
ZZZFADLSEAANRZZ
QDDIGNVSFDRZZZZ
FAFQEDDSFEKZZZZ
ZFAFSPLSEEEEEDE
ZZZFAIGSARZZZZZ
ZFAIQDISVEETSAK
ZZZFALVTPKZZZZZ
ZZZFANLTPSRZZZZ
FAQSAPGSPLSSQPV
ZZZZZFASENDLPEW
ZZZFAVCSFRZZZZZ
ZZZZFCDSPTSDLEM
ENRPFSPSPLNNISS
HPTDEAYSPPPAPEQ
DQLFDDESDPFEVLK
ZZZZZFDSEPSAVAL
ZZZZZFDSEYERZZZ
ZZZZFDSSFSRZZZZ
EGEEAAETEZZZZZZ
ZZFEDEDSDDVPRZZ
GAGFEESSETGDYEE
ADEEEEDSDDDVEPI
ADEEEEDSDDDVEPI
ZZFEGAIYRZZZZZZ
ZZFEGTTSLGEVRZZ
ZZZZZFESPESQASA
ZZZZZFESPEVAERZ
ZFFDENESPVDPQHG
ZZZFFGNSWAETYRZ
ZZZZFFMTPPRZZZZ
ZZZFFQGSQEFLASA
ZFFQSTGSLKZZZZZ
ZZZZFFVSTPSQPSC
FGDFLQHSPSILQSK
ILHVINASDDEWWQA
EVEMEVESDEEDDKQ
EVEMEVESDEEDDKQ
STTGFNFSFKZZZZZ
FGEVVDCTLKLDPIT
GEYNSNMSPEEKZZZ
ZFGFAIGSQTTKZZZ
ZZZZFGGSGSQVDSA
GHVDQENSPSFMFQG
ZFGLNVSSISRZZZZ
ZZZZFGMTPSKZZZZ
ZZFGPALSVKZZZZZ
GIGAIGGTPPAFNRZ
GIGAIGGTPPAFNRZ
ZZZZZFGSGMNMGRZ
ZZZZZFGSLTYSDPR
ZZZZZFGSTLQLDLE
GTFGGLGSKZZZZZZ
ZZZZZFGTFGGLGSK
ZZZZFGYSVNRKZZZ
FGYVDFESAEDLEKZ
ZZZZZFGYVDFESAE
FHHTIGGSRZZZZZZ
IAHVPVPSQQEIEEA
NTIDLPMSPRZZZZZ
ZFIEFEDSQEQEKZZ
ZFIEFEDSQEQEKKZ
PQSSSPVYGSSAKZZ
EGASQGMTPFRZZZZ
VAANHNGSPLSIKZZ
KAEAPLPSPKZZZZZ
KAEAPLPSPKLEGEL
ZZFKIPGSPPESMGR
KIPSLGWSPSKZZZZ
ZZZFKLITEDVQGKZ
ZZZFKMPSFGVSAPG
ZFKNEDLTDELSLNK
LEESVSMSPEERZZZ
LEESVSMSPEERZZZ
ZZFLENGSQEDLLHG
ZZZFLEQSMDIEDLK
ZZZFLEQSMDIEDLK
ESAAADFSDEDEDDD
ESAAADFSDEDEDDD
ZFLESTDSFNNELKZ
ZFLESYATDNEKZZZ
PAVSDENSKZZZZZZ
ZZZZFLPSPVVIKZZ
ZZZZFLPSPVVIKKZ
ZZFLQEFYQDDELGK
ZZZZZFLSPEFIPRZ
RDVDSEISDLENEVE
ZZFLTLGSKZZZZZZ
ZZZFMSAYEQRZZZZ
ALFAQGNYSEAAKZZ
VVPVASLSDDARZZZ
ZZZZFNDSEGDDTEE
PFVVPVASPSGDARZ
NFESFPESPGEKZZZ
ZZFNFSGSKZZZZZZ
GEDIDTISPTLGFNI
ZZZZFNGSTEALDKZ
FPEAEALSPEQAAHY
PEFCSSPSPPVEVKZ
ZZZZZFPSINHDZZZ
ZFQELLASPAYRZZZ
ZZZFQELSQPRZZZZ
QEQECPPSPEPTRZZ
QEQECPPSPEPTRKZ
FQETEFLSPPRZZZZ
ZZFQLGGSARZZZZZ
FGQQECVSPYRZZZZ
LVGLFEDTNLCAIHA
YPTVDSNSLLGQSRZ
ZZZZZFQSFQDHKZZ
ZZZZZFQSLGVAFYR
PQIQATISPPLQPKZ
LVGLFEDTNLCAIHA
LVGLFEDTNLCAIHA
ZZZZZFQSVESGANN
FSAYIKNSNPALNDN
ZZZZZZFSCDIEQLK
ZZZZFSDSEGEETVP
ZZFSEQDSPPPSHPL
ZFSEQGGTPQNVATS
QQDGDEDSLVSHFYT
GEIEDDESGTENRZZ
ZZZZZZFSGEEGEIE
ZZZZZZFSGEEGEIE
GEIEDDESGTENREE
NSGEAPSSPTPKZZZ
ZZZZZZFSGGFGARZ
FSGISGCSDGVSQEG
GWYDADLSPAGHEEA
ZZFSIGDSPDSSTPK
ZZZFSLCSDNLEGIS
ZZZZZZFSLCSDNLE
ZZZZZZFSMPGFKZZ
ZZZFSMPSLKGEGPE
ZZZZZZFSMPGFKZZ
ZZZFSMPSLKZZZZZ
ZZZZZZFSPEVPGQK
ZZZZZZFSPGAPGGS
ZZZZZZFSPLLHSSR
ZZZZZZFSPTMGRZZ
ZZZZZZFSPTMGRZZ
ZZZZZZFSPVLGRZZ
ZZZFSPVTPKZZZZZ
ZZZZZZFSPVTPKZZ
SSIENSDSPVRZZZZ
ZZZZFSSSIENSDSP
STLTDDPSPRZZZZZ
ZFSTYSQSPPDTPSL
ZZFSTYTSDKDENKZ
ZZZZZZFSVSGLKZZ
ZZZZFSVSPVVRZZZ
ZZZZFTEYETQVKZZ
FPDPPPLSPPVLGLH
ZFTGVGVSKZZZZZZ
ZZZFTSDSPMAARZZ
FTSGAFLSPSVSVQE
ZZZZZFTSPADLDAS
ZZZZZFTSQDASTPA
FTYFSSLSPMARZZZ
ZZFTYLGSQDRZZZZ
AFSGEGQSLRZZZZZ
ZFVCVGGSPSRZZZZ
ESSVLNDSPFPEDDS
SPFPEDDSEGLHSDS
ESSVLNDSPFPEDDS
ZZFVLMATPNLSRZZ
QDGEVQLSQNDDKZZ
FVPAENDSILMNPAQ
QDGEVQLSQNDDKTK
ZFVQKPYSRZZZZZZ
TGTYHGDSDLQLDRZ
ZZFYAGGSERZZZZZ
DTYLTHDSPSVRZZZ
ZZZZFYDSNTVKZZZ
NGPVAGASRZZZZZZ
FYGPEGPYGVFAGRZ
ZFYSLPQSPQQFKZZ
ZZZZZZFYTEDSPGL
PGTAPAGTPGAPPLA
PGTAPAGTPGAPPLA
AADLLSSSPESQHGG
AEEEQQDSGSEPRZZ
ZZZGAAPTPPGKZZZ
GVSETSASPGSPSVR
PDQQLQRSPPEFQZZ
TGPTEGYSPPAASTR
ZGADNDGSGSESGYT
GAEAFGDSEEDGEDV
GAEASAASEEEAGPQ
GAEETSWSGEERZZZ
ZZZZGAESPFEEKZZ
PMEPAGVSPMPGTQK
ZZZGAGGSPVGVEEG
ZGAGQQQSQEMMEVD
ZGAGQQQSQEMMEVD
ZGAGQQQSQEMMEVD
ZGAGQQQSQEMMEVD
ZZZZGAGSVFRAHVK
ADQATPTSPIRZZZZ
EEELAAMSPTAAAVA
EEELAAMSPTAAAVA
ZZGAILTTMLATRZZ
ZGALHTVSHEDIRZZ
NGQGALNSQEEEEVI
ZZZZGALSPGGFDDS
ESGGIEDSPDRZZZZ
PATGVLPSPQGKZZZ
ZZZGAPSSPATGVLP
APVNISSSDLTGRZZ
GAQASSGSPALPRZZ
ZZGAQASSGSPALPR
PESALDTSLDKZZZZ
EDEDEEDTAPESALD
HGRPHLGSVPDFRZZ
ZZZZZGASLHHGRPH
ZZZZZGASQAGMTGY
ZZZZZGASQAGMTGY
ZZZZZGASQAGMTGY
ZZZZZGASQASGPLP
ALQCAILSPAFKZZZ
EELDETLSERZZZZZ
DDEELDETLSERZZZ
ZZZZGDFSYIGNLMT
SNLQDMQSQEISGLK
LPSDSGFSDPESEAK
ZZGDMDVSLPKZZZZ
ETDALVGSRZZZZZZ
QPAASGDSDDDEPPP
GDQVLNFSDAEDLID
GDQVLNFSDAEDLID
ZGDSEEASGAEEEVG
ZZZZZGDSESEEDED
ZZZZZGDSGAAPDVD
ZZZZZGDSVSDSGSD
ZGDTVSASPCSAPLA
ZZGDVDVSLPKZZZZ
GDVEGSQSQDEGEGS
AEEAAGASPAKZZZZ
ZZZZZGDYDLNAVRZ
STGTGSQSVERZZZZ
EALSALDSKZZZZZZ
ZZZGEASSLNGESHZ
ZZGEASSSNPATPIK
ZGEDAEESLEEEEAL
ZZZZGEDSAEETEAK
ZGEDVNRTLEGGRKZ
GEEAFQMSEVDEESG
ZZGEFSASPMLKZZZ
ZZGEFSASPMLKZZZ
TSTQRPSSPETATKZ
VDTDLPGSLGQSEEK
ZZZGEGESPQARZZZ
GEAGGPLTPRZZZZZ
ZZGELDLSLENLDLS
ZZZZGELSPSFLNPP
PFEIQDHSQDQQIEG
GENPFTDSPEEEKZZ
AAPEAGASPVEKZZZ
ZGEPNVSYICSRZZZ
ZZGEPNVSYICSRZZ
ZGESAADSDGWDSAP
EHEEGRDSEEGPRZZ
ZZZZZGESENAGTNQ
SLSLPGPSPPPDGTE
ZZZGESLSLPGPSPP
ZZZZZGESLSLPGPS
ZZGESSASSPEEPEE
ZZZZGESSASSPEEP
EVLGLSSSLGKZZZZ
GEVPPKETPKZZZZZ
FAFVTFESPADAKZZ
ZGFDPTASPFCQZZZ
ZGFEGSCSQKZZZZZ
GGGNFGGSPGYGGGR
GAGALVHSEZZZZZZ
FGFVDFNSEEDAKZZ
AMAARPHSIDGRZZZ
AMAARPHSIDGRZZZ
AMAARPHSIDGRZZZ
ZZZZGFGSEEGSRZZ
ASALHLLSPRZZZZZ
ZZZZGFGSVEELCTN
ZZZZGFGSVEELCTN
ZZGFPALSQKZZZZZ
ZZZZZGFSDSGGGPP
ZZZZZGFSLEELRZZ
GFSVVADTPELQRZZ
ZZZZZGFSVVADTPE
GDPEEEDSQAETKZZ
ADVSGGVSAPDISLG
ZGGAGVGSMTKZZZZ
ZZGGASSSCCEEEQT
PGGEATLSQPPPRZZ
ZZGGDDYSEDEGDSS
QDQISGLSQSEVKZZ
DSIGETPTPGASKZZ
GGDSIGETPTPGASK
DEFVNDDTDDDLPIS
ZZZZGGETPGSEQWK
ZZGGFFSSFMKZZZZ
GVGGGAGSEDSGDRZ
GGDMAEPSEAGDAPP
LEGLGNDSRZZZZZZ
NFGPGPGSNFRZZZZ
ZZGGGLGSPGEGGAL
LDLNDENSNQSFHSE
ZGGGPVATLSRZZZZ
AASGGGVSPDNSIEH
IDNPAITSDQELDDK
LLTSEEDSGFSTSPK
ESDFSGVTPQRZZZZ
ZZZGGLNTPLHESDF
ZGGLRPGSLDAEIDL
ZZZZGGLSPANDTGA
ZZGGLVGTPAPFSID
AYGEDDFSRZZZZZZ
ZZZGGLVSDAYGEDD
ZZZGGNDSDELANGE
GNFGFGDSRZZZZZZ
GGNLPPVSPNDSGAK
AALIQDQSEEEEEEE
ZZZGGPASPGGLQGL
EEIFDDASPGKZZZZ
EEIFDDASPGKZZZZ
GGPGSAVSPYPTFNP
ZZZGGPGSAVSPYPT
GGPGSTLSFVGKZZZ
ZZZZGGPSPGDVEAI
STPEQQNSPSGSEQF
QQPADPSTPEQQNSP
GLQAPGLSVSGPQGH
HGTQQVHSPPEQSPV
SSNSAQGSDESLIAC
ZZZZZGGSCSQAASS
ZZZZZGGSDGYGSGR
ZZZZZGGSGGGGEGI
ZZZZZGGSGGGGGGG
ZZZZZGGSISVQVNS
VNSIKFDSEZZZZZZ
ZZZZZGGSLPKVEAK
SSDSAQGSDVSLTAC
SQAASSDSAQGSDVS
WGTSGQPSPSYDSSR
PEASISGSKZZZZZZ
ZZGGVTGSPEASISG
WDHGDTQSIQSSRZZ
ZZZZGHASAPYFGKZ
CSLLLQHSPALKZZZ
LDAYMAQTDPETNDZ
ZZZZZGHSCYRPRZZ
ZZZZGHVSPAEDQTI
EGAELVDSVLDVVRZ
EGAELVDSVLDVVRK
ZZZZZGHYTIGKZZZ
ZZGIAPASPMLGNAS
ZZGIAPASPMLGNAS
ZZGIAPASPMLGNAS
ZZGIAPASPMLGNAS
ZZGICCDSQNNGSEG
LDESELDSEAELMRZ
LDESELDSEAELMRZ
ZZZZGIGTPPNTTPI
GIHNFRASGDYDNDC
DEDLMMASGRPRZZZ
AADESTGSIAKZZZZ
GILAADESTGSIAKZ
ZGILDVQSVQEKZZZ
ZZGILHLSPDVYQEM
ZZGILHLSPDVYQEM
LSVNSAGSPESAPLG
LSLPHQASPVSRZZZ
ZZZZGILSPRAPKZZ
PLATGDTSPEPELLP
PLATGDTSPEPELLP
AAPTFMISPETVTGT
AAPTFMISPETVTGT
AAPTFMISPETVTGT
AAPTFMISPETVTGT
ZZZZZGISPMNRPPL
ZZZZZGISPVVSEHR
TNLITTVTPEKZZZZ
ZZZZZGISQTNLITT
HLGGGGESMZZZZZZ
ZZGISSPSPINAFLS
ZZZZZGISSSNEGVE
ZZZZGKDSLYAQGKZ
ZZZZGKDSLYAQGRZ
EIEPSPETPPPPASS
PDEEIEPSPETPPPP
KGEKEPPSPGMERZZ
GKGGVTGSPEASISG
GKIEVLDSPASKZZZ
GKLEAIITPPPAKZZ
GKLEAIITPPPAKKZ
ZZGKLPESPKZZZZZ
AEENPDDSEVPSSSG
ZZZZGKLSAEENPDD
ZZZZZGKTPEEIRZZ
ZZZZZGKTPEEIRKZ
AEDSGGDSKZZZZZZ
ZGLAAEDSGGDSKZZ
ZGLAAEDSGGDSKDL
LAAGSAETLPANFRZ
EAEEGATSDGEKZZZ
ZGLAGAVSELLRZZZ
GLAGPPASPGKZZZZ
GLAHQLASPGLTTLP
ZZGLAPNTPGKZZZZ
ZZGLDVDSLVIEHIQ
ZZZGLEDTDGDGDSG
FQDEDSCSDCSYRZZ
GLFQDEDSCSDCSYR
GLFQDEDSCSDCSYR
ZZZZGLFSDEEDSED
ZZZZGLFSDEEDSED
GAGAGEESPATSLPR
DGEPASGSPKZZZZZ
LTEAQALTPTGPSRZ
ZZGLGPPSPPAPPRZ
ZZZGLGPSPAGDGPS
GLGTDEDSLIEIICS
IEILASRTNKZZZZZ
DDVPIPNSPFKZZZZ
LIVYCVTSPKZZZZZ
NGAPAGESPQPKZZZ
AQGLRPESPPPAGPL
ZZGLLSDSMTDVPVD
ZZZZGLLSDSMTDVP
ZZGLLSDSMTDVPVD
GLLSGQTSPTNAKZZ
ZZZZGLLSILRKZZZ
ZGLLSQGSPLSWEET
ZZGLLTDSPAATVLA
VIGASDQSPLQSPSN
LPFYAGLSPAGKZZZ
VSSPVLFSPVGRZZZ
PLGSAVSSPVLFSPV
VDDGGWNTVPISKZZ
ZZZGLQLTPGIGGMQ
GLQVDLQSDGAAAED
ZZZGLSASLPDLDSE
ZZZGLSASLPDLDSE
ISDTFAPSPDKZZZZ
ZZZZZGLSEDTTEET
TEETLKESFDGSVRZ
LSEDVSISKZZZZZZ
ZZZZZGLSEDVSISK
ZZZZZGLSLVDKZZZ
SLVDKENTPPALSGT
ZGLSPAMSPALQRZZ
ZZZZZGLSPAQADSQ
QIPQNSVTPRZZZZZ
ZZZZZGLSVDSAQEV
LTLAPGLSPARPLFG
PVCEVSVTPKZZZZZ
ZZZGMEISPMCDKZZ
ZZGMGPGTPAGYGRZ
ZZZZGMGSLDAMEKZ
ZZGMSNNTPQLNRZZ
GMTSESDSIGLTPGE
ZZZZZGMTVEGLKZZ
PVFDLTTTPKZZZZZ
ZZZZGMDSEDDLRDE
ZZGMGPGTPAGYGRZ
ZZZZGMGSLDAMDKZ
ZGNAAGSSQTGDALG
ZZGNAEGSSDEEGKL
ZGNAEGSSDEEGKLV
SGTVLSDYVGSGPPK
GNDPLTSSPGRZZZZ
ZZZZGNDTPLALEST
PEYEGDDTEGELKZZ
GNETGLITPNKZZZZ
FGGSFAGSFGGAGGH
ZZGNFGGSFAGSFGG
ZZZZGNFSPLELDNV
LVANTARSPQFINLK
SEDGQVFSPKZZZZZ
ZGNIETTSEDGQVFS
NLLHFPSSQGEEEKE
NLLHFPSSQGEEEKE
NPGEQSPSPEQFINN
VEVDLFTSKZZZZZZ
ZZZZZGNSPNSEPPT
ZZZZZGNSPPSSGEA
ZZZZZGNSPPSSGEA
ZGNSRPGTPSAEGGS
ZZZZZGNSYPGAAEG
SSPTAAGTPNKZZZZ
ZZGNVFSSPTAAGTP
SSPTAAGTPNKETAG
ZZGNVFSSPTAAGTP
LLSDLTLSPVPRZZZ
GEGECEQTPEELEPV
ZZZGPAESPDEGITT
GPAFNMASPESDFGI
GPAFNMASPESDFGI
AGDATVASEKZZZZZ
TVASEKESVMZZZZZ
APAPQQCSEPETKZZ
ZZZZGPASVPSVGKZ
ZGPAYGLSRZZZZZZ
GPSLDIDTPDVNIEG
EIDIKGPSLDIDTPD
LQESQAGSDTDVEEG
EEEEIRVSINEKZZZ
LLGSLGPSPGPARZZ
ZGPGLLESPSIFNFT
DLPSVNLSMPKZZZZ
PHHLDNSSPGPGSEA
PILGSPHTPLFLPHG
ZZGPILGSPHTPLFL
KEEGAAPSPTHVAEL
ZZGPPASSPAPAPKZ
SDEEREPTPVLGSGA
ZGPPDFSSDEEREPT
ZZGPPDFSSDEEREP
ZZZGPPNSPDLKZZZ
ZZGPPPSYGGSSRZZ
ZZZGPPQSPVFEGVY
ZZZZGPPSPGPAAQP
ZZZGPPVTPSSEKZZ
GPQITGPSLEGDLGL
PQNATDSYVHKZZZZ
GPQPPTVSPIRZZZZ
ZZZGPQVSGELKZZZ
ZZZGPRISAPNVDFN
GPSLDIDTPDVNIEG
ZZZZZGPSLDIDTPD
PAPAPAASPQPGSRZ
ZZZZZGPSPSPVGSP
ZZZZZGPSPTPEDVS
ZZZZGPSSEGPEEED
ZZZZGPSSVEDIKZZ
AILESLISINNKZZZ
ZZZGPTSSPCEEEGD
SIDNIDGTPVRDERZ
ZZGPVSGSPDSMNAS
ZZZZGQASQITASNL
VQEWQETSPTREEPA
SGALPVASPASSRZZ
ZZZZGQESFKKZZZZ
ZZZZGQESFKKQEKZ
LDHEPAVSPLLPRZZ
ZZZGQGSSPVAMQKZ
ZZZZGQQSAEEENFK
ZZZZZGQSPAGDGSP
ZZGQSQLSNPTDDSW
FEGSGHGSWGKZZZZ
SEDLDGHSDPEESFA
QVSESEDSITKZZZZ
ZZZZGQVSESEDSIT
GQVVENNSVTEFSEE
ZZZGREFSFEAWNAK
YNLDSVPSPAEEFAD
IIEQSWGSPKVTKZZ
ZZZZZZGSASGSEPA
CNLSRVDSTTCLFPV
DALSETSSVSHIEDL
ZZZZZZGSDDELFLG
ZZZZZZGSDEENLDS
ZZZZGSDSLIKZZZZ
ZZZZZZGSDSLIKZZ
ZZZGSEDSPPKZZZZ
SEEDPLLSPVETWKZ
ZZZZZZGSEENLDEA
ZGSELQNYFTKZZZZ
ZZZZGSESPNSFLDQ
ZZGSETDSAQDQPVK
ZZZZGSETPGATPGS
ZZZZGSFSDTGLGDG
ZZZZZZGSFSGQAQP
ZZZZZZGSGDTSSLI
ZGSGGLFSPSTAHVP
ZZZZZZGSGGLFSPS
QPSGGDPSPPQERZZ
SGIFDESTPVQTRZZ
ZZZZZZGSGIFDEST
SGSGGSGSDSEPDSP
ZZZZZZGSGTAEVEL
ZZGSGTASDDEFENL
ZZZZZZGSGTQLFDH
ZZZZZZGSISSGLEF
ZZZZZZGSITEYTAA
SLAEAVGSPPPAATP
ZZZZZZGSLAEAVGS
GSLASLDSLRZZZZZ
ZZZGSLASLDSLRZZ
ZZZZZZGSLASLDSL
ZZZZZZGSLDESSLG
ZZZGSLGSQGAKDEP
ZZGSLSLSPPLNKZZ
ZZZZGSLSNAGDPEI
ZZZZZZGSLSNAGDP
ZZZZZZGSMPAYSGN
SGNNMDKSDSELNSE
ZZZZZZGSPEEELPL
ZZZZZZGSPGEDGFV
ZZZZZZGSPGQNDQE
ZGSPHYFSPFRPYZZ
GPVVPGPSPIPSVTE
ZZZZZZGSPLLGPVV
ZZZZZZGSPLNAAPY
ZZZZZZGSPNTASAE
ZZZZZZGSPPVPSGP
ZZZZZZGSPPVPSGP
ZZZZZZGSPQQIDHA
ZZZZZZGSPSGGSTA
ZZZZZZGSPSPAAPG
ZZZZZZGSPSPASVS
ZZZZGSPSPPQAEAR
ZZZZZZGSPTGGAQL
ZZZZZZGSPTSAYPE
ZZZZZZGSPVFLPRZ
QAWVLSCSPSSQGQH
AATQRPPSNGGAKZZ
LEMTCYDSDDANPRZ
SQSLPCSSPRZZZZZ
GSSEQAESDNMDVPP
GSSGDSDSPGSSSLS
ZZZZZGSSLSGTDDG
ZZZZZGSSPGIQDTL
ZZZZZGSSPGPRPVE
SSPTPPCSPVQPSKZ
ZZZZZGSSPTPPCSP
SSANPVNSVRZZZZZ
ZZZZZGSSYSSIPKZ
ZZZGSTESCNTTTED
ZZZZZGSTESCNTTT
GSVPLSSSPPATHFP
ZZZZZZGSVSDCSDG
ZZZZZZGSVSDEEMM
DLASEEDSIEKZZZZ
GFLGDLASEEDSIEK
ZZZZZZGSYGDLGGP
ZZZGSYGSDAEEEEY
ZZZZZZGSYVSIHSS
EPTEGEPSAIVQMES
TQTPAVLSPSKZZZZ
TEAPAVVTEEEDDDE
ZZGTEASSGTEAATG
EEGVTVESQPQVKZZ
LTSNVADSPRZZZZZ
GTENTFPSPKZZZZZ
ZGTGANGSFKZZZZZ
DIAPPLVTPDEPKZZ
ZZZGTGQSDDSDIWD
ZZZZGTLSDSEIETN
ISQEEGSSQGEDSVS
ISQEEGSSQGEDSVS
ZZZGTNESLERZZZZ
ZZZGTNSSDSEELSA
PPDDAVPSDDDLGTV
ZZZZZZGTPDTDLEV
EDGACEGSPLEEKZZ
ZZZZZZGTPEPGPLN
DSSGSLGSGEFTGVK
ZZZZZZGTPGPDSSG
ZZZGTPGSPSGTQEP
ZZGTPLISPLIKZZZ
ZZZZZZGTPPPVFTP
ZZZZZZGTPQDLARZ
ZZGTPSQSPVVGRZZ
ZZZZZZGTPSQSPVV
ZZGTPSQSPVVGRSQ
TQSIPNDSPARZZZZ
ZZZZGTQSIPNDSPA
FPSSGPVTPQPTALT
GTQSTEGSPVSKZZZ
ZZZGTSGSLADVFAN
EQRPPELSPGAGDRZ
AVEALADSLGKKZZZ
AIVLDTASDVLDKZZ
GREPDPDSDWEPEER
LCFPENETPPEGKZZ
ENPAVQESNQKZZZZ
VSFVHILSDZZZZZZ
DDQLGEESEERDDHL
GVGQADWTPDLGLRZ
ZZZZGVGSPEPGPTA
ZGVISYQTLPRZZZZ
DVLFYDESPPPRPKZ
ZZZGVLNSPVKZZZZ
VNIGGAGSYIYEKZZ
ZZGVNTFSPEGRZZZ
VNTGAVGSYIYDRDP
ZGVPAGNSDTEGGQP
ZGVPAGNSDTEGGQP
GVQVETISPGDGRZZ
ZGVQVPASPDTVPQP
ZZZZGVQYLNEIKZZ
ZZZZZGVSSESSGDR
TEAIQNFSFRZZZZZ
TQEVDGLSQTDGTLT
NELTTDSTPKZZZZZ
ZZZZZGWSMSEQSEE
ZZZGYADSPSKZZZZ
ZZZZZZGYAFIEFAS
ZZZZZZGYDVIAQAQ
YIFLEYASPAHAVDA
ZZZZZGYSFSLTTFS
GYSSLDQSPDEKZZZ
ZZZZGYSSLDQSPDE
ZZZZZGYTISDSAPS
ZZGYTLLSEGIDEMV
GETSNLPSPGKZZZZ
ZZZZGYYSPGIVSTR
GSGSTAGSRZZZZZZ
YYSPYSVSGSGSTAG
ZZZZGYYSPYSVSGS
ZZHAAFVTPDQKZZZ
ZZZZHAASDVDLEIE
ZHAPHCLSEEEGEQD
ZZZZHAPSPEPAVQG
ZZZZZHASPILPITE
SDPSILDSLDLNEDE
ZZZZHAVSDPSILDS
ZZZZZHCSQVDSVRZ
ZHCSQVDSVRGFGGK
VSLLTAASPTIALLL
ZZZZZHDSEQDNSDN
ZZZZZHDSGAADLER
ADTFEDLSDVEGGGS
ZZZZZHDSPEDVKZZ
TWSGHVISSZZZZZZ
PPEPEYATPIVERZZ
ZHFIVPASRZZZZZZ
QVNSSLTSPTGRZZZ
ZZZZZHFSGLEEAVY
CPLYHNLSADECKZZ
HFTEDIQTRZZZZZZ
ZZZHGAPSPSHPISA
ZZHGEEVSPAASDLA
PAGWKPGSDTIKPDV
ZZZZHGGSPQPLATT
APAAVATSPPGAIPK
MGPPGNWSPRPPRZZ
ZZZZZHGSFHEDEDP
ZZZZZHGSFVNKPTR
ZHGSGADSDYENTQS
IILTGDSSPGFSKZZ
ZZZZZHGSGPNIILT
ZZZZZHGSILNRZZZ
ZZZZZHGSLGFLPRZ
SYEDAVHSGALNDZZ
ZZZZHGVYNPNKZZZ
ZZZHHAAYVNNLNVT
ZZZZHHASISELKZZ
ZHHLGAATPENPEIE
IADLAGNSEVILPVP
ZZZHIALSPRZZZZZ
ZZHIGFVYHPTKZZZ
VDDEYGVSQALARZZ
SATSLSTSPTELGSR
ISATSLSTSPTELGS
VSGTLSSSNPDLLQS
IQSNLDFSPVNSASS
ZZZZHIQSNLDFSPV
ZZZHIRFSEYDZZZZ
GGNLITFSPLQPGEF
ZHISHQTSVNADPAS
HITSEADSDPGNPVE
KSESPCESPYPNEKZ
LAPPPLLSPLLPSIK
SSCGPSTSPSNTSPE
DVDLDRQSLSSIDKZ
LEINPDHSIIETLRZ
APGPQDIYDVPPVRZ
ZZZZHLLSPVGRZZZ
NDDDVTGSVKZZZZZ
ZZZZHLPSPPLTQEV
HLQQGSESPMMIGEL
ZZZZZHLSDAHNISE
ZZZZZHLSEGTNSYA
ZZZZZHLSFSGMSGA
ZZZZZHLSPYATLTV
ZZZZZHLSSQNRZZZ
ZZZZZHLTPEPDIVA
VEELFGTSLPKZZZZ
HMAEVNASPLKZZZZ
ZZZZZHMSVSSIKZZ
ZZHNGSLSPGLEARZ
ZHNLDVVSPIPANKZ
NQQALSHSIEEGLKZ
ZZZHPDIYAVPIKZZ
ZZZZZHPSHSTTPSG
ZZHQDVPSQDDSKPT
ZZZZHQNSLPELEAA
ZZHQNTFSFKZZZZZ
HQQIPLHSPPSKZZZ
HQQQLLASPGSSTVD
EVSLSRDSPLKZZZZ
SPGPTHNSPELGRPP
ZZZZHRGSADYSMEA
ZZZZHRPSDHSYSDS
ZZZHRWPTGDNIHAE
SDLFSSSSPWDKZZZ
FEEEKQESPKZZZZZ
GTDSLPCSPPVSNSY
ZZZZZZHSEAATAQR
HSEEAEFTPPLKZZZ
ZZZZZZHSEIQQLER
ZZZZZZHSEVETDSK
ZZZZZZHSGGHFTAA
ZZZZZZHSGIDFKZZ
ZZHSGPNSADSANDG
DDQSELPSPPALPMS
ZZZZZZHSLTGHSDI
TVPFDSESPIRZZZZ
TVPFDSESPIRMKZZ
LGGGQMYSPRZZZZZ
MLEDLDKSQEEIKKZ
ZZHSNSNSVDDTIVA
DPGFPAPSPPPADSP
PIAPSSPSPQVLAQK
HSPIAPSSPSPQVLA
ZZZZZZHSPIAPSSP
ZZZZZZHSPLTQMGP
ZZZZZZHSPTEDEES
SPTEDEESAKAEADA
ZZZZZZHSPTGPPGF
ZZHSQPATPTPLQSR
VADLSEQSLKZZZZZ
ZZZZZHSSGIVADLS
ZZZZZHSSNPPLESH
ZZZZZHSSPTEERDE
ZZZZHSSTPNSSEFS
SQIGEEMSQNSFIKZ
HAAFQPNSQIGEEMS
ZZHSTSGTDEGEDGD
TDDEMTGYVATRZZZ
ZHTDDEMTGYVATRZ
TDDEMTGYVATRZZZ
PAEEENDSLGADGTH
TLQQHQETPKZZZZZ
EESDKRESEZZZZZZ
TSGNNLVSPDTDYRZ
ZZHVEEFSPRZZZZZ
PAPAYLSSPLALPSQ
VINFDLPSDIEEYVH
ZZZHVPGSPFTVKZZ
VSGITLLSPKZZZZZ
ZZHVSPVTPPRZZZZ
ZZZZZHVSPVTPPRZ
ZZZHVTNSPFKZZZZ
HVTTAEGTPGTTDQE
AIENKVESKZZZZZZ
ZZZZHVVSPEQIATS
AETPGVPSPIAALKZ
GGSDNYGSLSRZZZZ
ZZZZZZHYGGLTGLN
ZZHYGITSPISLAAP
ZZHYGITSPISLASP
AGDATVASEKZZZZZ
YSPEDEPSPEAQPIA
ZZZZZHYSPEDEPSP
ZZZIAAESSENVDCP
QLIAAGHYAKZZZZZ
ZZIAASSSFRZZZZZ
ZIAAYAYSALSQIRZ
SSQIIHISDENEGKZ
GWSVHAPSLRZZZZZ
ZZIADLQSPLFRZZZ
HDHTGFLTEYVATRZ
EEIGIEGSDDDALVT
SQGSTTNSDWMKZZZ
ZZIAELLSPGSVDPL
ZZZIAEPSVCGRZZZ
IAGPGLGSGVRZZZZ
NLEGCALSQGSLRZZ
ZZZZIALSPITKZZZ
AQEIASLSKZZZZZZ
ZIAQEIASLSKZZZZ
SESPVILTPNAKZZZ
ZIAQLSESPVILTPN
ZZZIAQVSPGPRZZZ
ZZZZZIASPVSRZZZ
ZZZIATGSFLKZZZZ
TAAAIGATPRZZZZZ
IMQLLEETPEEKZZZ
ZICNGGLSPGNPGDS
ZICRDPQTPVLQTKZ
VQEGSEASPIGKZZZ
ZIDDEIDTEVEETQE
ZZIDEAESLNDEELE
GDDEDACSDTEATEA
VSSIMASSQZZZZZZ
IDGATQSSPAEPKZZ
LSSSAPGSPPDLLES
ZZZZIDISPSTFRZZ
IDSFSVQSLDSRZZZ
ZZZZZIDSFSVQSLD
ZZZZZIDSLSAQLSQ
ZZZIDSLSLNGEFGY
AAQPTATSPVVYTRP
SHATVPQSPARZZZZ
DVTAPDVSIEEPEGK
DRELLDTSFEDLSKP
LETEPLESQDRELLD
ZZIEDVGSDEEDDSG
EAMDGSETPQLFTVL
EAMDGSETPQLFTVL
EAMDGSETPQLFTVL
NSLKEEESIEGEKZZ
EEANGSLSEEEANGP
ZZIEEVLSPEGSPSK
TGQSVPSSPSIPGTP
NCLLRPGSPARZZZZ
IEPIPGESPKZZZZZ
IERPGEGSPMVDNPM
ESDVQEPTEPEDDLD
ZZZZZIESDVQEPTE
ESDVQEPTEPEDDLD
ZZZZZIESDVQEPTE
ESDVQEPTEPEDDLD
ZZZZZIESDVQEPTE
ESDVQEPTEPEDDLD
ZZIESFGSPKZZZZZ
ZZZZZIETDEEESCD
IIDLTEDSNEQPDSL
EIMTDRGSGKZZZZZ
DDDDINSSKZZZZZZ
ZZIEVLDSPASKZZZ
ZZIFDLGSDNEEVVA
SEEILAGYKZZZZZZ
KPAPLLESPFKZZZZ
ZIFLLVQSRZZZZZZ
TEEIKEDSDEMPSEC
ZIFSLSGTLETVRZZ
VGGLSPDTPEEKZZZ
ZIFVGGLSPDTPEEK
IFYYFSNSPSKZZZZ
ZZIGAEVYHHLKZZZ
ZZZZIGASFLQRZZZ
ZZZIGDSSQGDNNLQ
EGTYGVVYKZZZZZZ
ZZIGEGTYGVVYKZZ
ZZZIGEGTYGVVYKZ
EEIASENSDCIFPSA
EELEEIASENSDCIF
EELEEIASENSDCIF
ATTVNNSTPDFGFGG
ZZIGLPHSIKZZZZZ
EACILPHSPINVDKZ
ZZIGNEESDLEEACI
ZIGPLGLSPKZZZZZ
ZIGPLGLSPKKZZZZ
REPGDVATPPRZZZZ
ZZZZZIGSGVERZZZ
ZZZZZIGSLIDVNQS
ZZZZZIGSLIDVNQS
ZZZZZIGSMSSVTSN
ZZZZZIGSMTGAEQA
ZZZZZIGSTENISNT
HSGQNSGTLNGGDVI
ZZIHLGSSPKZZZZZ
ZZZZIHMSGPKZZZZ
ZZIHNVGSPLKZZZZ
ZZZZZIHSDERPFKZ
ZZZZZIHSPIIRZZZ
ZZZZZIHTGDRPYKZ
ZZZZZIHTGDRPYVC
VSDQELQSANASVDD
ZZZZIHVSDQELQSA
ZZIIEQLSPQAATSR
ZZIIGEDSPSRZZZZ
DELLECLSPATSRZZ
ZIIHGSESMDSGISL
ILDLISESPIKZZZZ
ZZZZIILSPFATTTK
IINLDNESQTTSSSN
PVHPGPLSPEPQPMG
IIPELVGSPTQSTSS
EEGLQLPSPTATSQL
IIQLLDDYPKZZZZZ
ZZZIISGSPLGSLAR
ZZIISIFSGTEKZZZ
ZZZZZIISIFSGTEK
ZZIISNASCTTNCLA
ZZZZZIISPGSSTPS
ZZZIISVTPVKZZZZ
ZZIIYGGSVTGATCK
ZIKDEDHSPTFENSD
DPEEWQLSGDSTLNT
EDRPAEDSEDEVLAE
ZIKEEPVSEEGEEDE
ZIKEEVLSESEAENQ
ZIKGDVPSVGLEGPD
KIYEFPETDDEEENK
KIYEFPETDDEEENK
EDSDAGASNEYDSSP
EPVALAPSPVIPRZZ
ZZILALASFEVEKZZ
EGGAGAGSPDSFPAR
PPQEDAPSVDIANIR
ZZZZILATPPQEDAP
STFLAFPSPEKZZZZ
EPAPVLSSPPPADVS
DEDYEEDTPKZZZZZ
DEDYEEDTPKRZZZZ
ENDFLAGSPDAAIDS
ZZILFFNTPKZZZZZ
ESGAPSPSPQKZZZZ
ZZILGETSLMRZZZZ
ILGLAIESQDAGIKZ
GEDALDFTQESEPSY
ZILLDPNSEEVSEKZ
ZILLDPNSEEVSEKD
LFGETELSPTATPRZ
ZZILLVDSPGMGNAD
ZZILLVDSPGMGNAD
ZZZILMDSPEDADLF
ZZZILMDSPEDADLF
ZZILNLLSPSDGERZ
ZZZILPTSETKZZZZ
ZILPVLGSQTGKIZZ
MALTNVDTPLKZZZZ
MALTNVDTPLKZZZZ
LGSEDDDSAPETTGH
ZZZILQQSVVKZZZZ
SEVTPDQSKPENZZZ
ZZILSEVTPDQSKPE
LSLSEEGSLERZZZZ
ZZZZZILSPDSFIKZ
ZZZZZILSPSMASKZ
ZZZZZILSPSMASKZ
ZZZILSQSTDSLNMR
ZZZZZILSQSTDSLN
ZZZILSQSTDSLNMR
FDQLALDSPKZZZZZ
ZZILVGPSEIGDASK
ZZZZIMATPEQVGKZ
ZIMGPNYTPGKZZZZ
ZZIMGPNYTPGKZZZ
ZZIMNTFSVVPSPKZ
IMPDSNDSPPAEREP
IMPESSESPPTEREP
ZZZIMQLSLERZZZZ
ZZZIMSQSQVSKZZZ
ZZZZZIMSQSQVSKZ
ZZZZIMSSIGEGIDF
ZZZZIMSSPLSKZZZ
ZZZZIMATPEQVGKZ
ZIMGPNYTPGKZZZZ
IMPDSNDSPPAEREP
ZZZIMSCSPDTQCSR
ZZZIMSQSQVSKZZZ
ZZZZZIMSQSQVSKZ
ZZZZINFSDLDQRZZ
ZZZINNFSADIKZZZ
NPIYDALSYSSPSDS
SSGGTSSSPIKZZZZ
ZINPYMSSPCHIEMI
ZINPYMSSPCHIEMI
ZINPYMSSPCHIEMI
INQMVCNSDRZZZZZ
INQMVCNSDRVLKZZ
QVAQQYATPPPPKKZ
ZZZZZINSYGYGDHY
EEANQNLSFGATERZ
INVPELPTPDEDNKL
ZZZINWASFRZZZZZ
ZZZIPCDSPQSDPVD
ZZIPDPDSDDVSEVD
DMTAQVTSPSGKZZZ
DMTAQVTSPSGKZZZ
ZZIPEPESPAKPNVP
ZZZZIPGSPPESMGR
PGAGGRLSPENNQVL
ZIPNYQLSPTKZZZZ
ZZZIPQCSQLQEDVD
IVSSPLNSPLDRZZZ
ZIPSIVSSPLNSPLD
EISVEERTPTKZZZZ
ZZIPTYNTPLKZZZZ
ZZZIPYQSPVSSSES
ZIQAAASTPTNATAA
FGPLAQLSPQERZZZ
EDAEAEDTPRZZZZZ
IQEQVQQTLARZZZZ
ZZZZIQESPGKZZZZ
FKPDDGISPERZZZZ
ZIQIAPDSGGLPERZ
STDSAVASPQRZZZZ
IQIQLTQSFEKZZZZ
TAVDASGSPKZZZZZ
IQPLEPDSPTGLSEN
LTSPLPMTPILEGSH
QQFDDGGSDEEDIWE
ZIQQLLNTLKZZZZZ
ZZIQQQFSDLKZZZZ
ZZZZZIQSGLGALSR
ZIQSLGDSKZZZZZZ
ZZZZZIQSLGDSKZZ
QSSLSSASPSKZZZZ
QQIEELGSEGKVEEA
RELESQISELQEDLE
ZZZIRIDSLSAQLSQ
ZZZZIRLSPEPWTPE
ZISANENSLAVRZZZ
ZZZZZZISAPNVDFN
ZZZZZZISASSATRZ
ZZZZZZISDAELEAE
ZZZZISDSESEDPPR
ISDVIEDSVVEDYNS
YFEFAGGSAPGTSPG
ZZZZZZISEDETERZ
ZZISELGSQLSDEAV
SEPEAEISPGSLPVT
SEPEAEISPGSLPVT
ZZISGQLSPRZZZZZ
ISHLNDLSIPVDEED
GIEGLDESPSRZZZZ
ZZZZZZISIPDVDLD
ISIVRPFSIETKZZZ
LEQPPNGSDTPNPEK
DNPIEEISVLSPEDL
QMAGTPITPLKZZZZ
LPGQMAGTPITPLKZ
QMAGTPITPLKZZZZ
LPGQMAGTPITPLKZ
LPLPNFSSLNLRZZZ
ZZZZZZISLPLPNFS
PDIDLNLTGPKZZZZ
DVDLSLGSPKZZZZZ
SMQDVDLSLGSPKZZ
ZZZZISMSEVDLNVA
ZZZZZZISMSEVDLN
PDIDLNLTGPKZZZZ
ZZZZZZISMSEVDLN
ZZZZZZISPDLNIKZ
ZZZZZZISPSSLSNN
ZZZZZZISPSSLSNN
ZZZZISPSVLRZZZZ
ALPPLPGSPAIQING
ZZZZZZISQSELFDN
PVTYISETDEEDDFM
ZZZZZISSLLEEQFQ
ZZZZZISSPTETERZ
ZZZZZZISSPTETER
ZZZZZISSPTETERC
ZISSSSFSRZZZZZZ
ZZZISSSSFSRZZZZ
ZZZZZISSSSFSRZZ
ZZZZZZISSSSFSRZ
ZZZZZISSTPTTETI
ZZZZZISSVPNSLSK
ZZZISTASGDGRZZZ
QVSQGTGSPVPKZZZ
SVYYNEATGGKYVPR
DEEVSSPSPPQRZZZ
IPDEEVSSPSPPQRZ
ZZZZITESDLSQLTA
ZZZZITESDLSQLTA
GECSGEQSPDTNYEP
ZZITGCASPGKZZZZ
ELLHMLESPESLRZZ
ELLHMLESPESLRZZ
ELLHMLESPESLRZZ
ITLVSSGSGTMGAAK
ENLTQVGSILGNLKZ
ENLTQVGSILGNLKZ
ZZZZZZITPDGITKZ
ZZZZZITSEAEDLVA
ZZZZZITSPLMEPSS
ZZZZZITSPVLMGEE
LLPINNGSKZZZZZZ
NDHFCVSTPERZZZZ
ZZZZIVDSPEKZZZZ
ZIVEDDASISSCNKZ
PAPADFLSLSSETKP
ZZIVENGSEQGSYDA
ZZZIVEYSPPSAPRZ
AGFFRVESPVKZZZZ
ZZIVGNGSEQQLQKZ
IVQISGNSMPRZZZZ
IVQISGNSMPRZZZZ
QPAASGDSDDDEPPP
ZZZZZIVSDGEDEDD
ZZZIVSGSPISTPSP
ZZZZZIVSQLLTLMD
ZIVTDSDSKTEELRZ
ZIWDANGSRDFLDSL
WDPTPSHTPAGAATP
HTPAGAATPGRGDTP
ZIWSTVPTDEEDEME
ZIWSTVPTDEEDEME
VACQELDSDVDKZZZ
ZIYEFPETDDEEENK
ZIYEFPETDDEEENK
ZZZZZZIYELAAGGT
EPPPADDSPAEPEPR
ZZZZZZIYHPNVDKZ
YNISGNGSPLADSKZ
YQNIQDGSLDLNAAE
YQNIQDGSLDLNAAE
ZZIYSFNSTNDSSGP
SFTDNAPSPSIGGSS
ZZIYSYMSPNKZZZZ
YYSEETSSDQGNEDE
IYYSEETSSDQGNED
LAQYADVTDEEDEAD
ZZZZKAASLTEDRZZ
ZZZZKADTEEEFLAF
TAILAPGSPASPPGS
IDESSQMSDLPVKZZ
IDESSQMSDLPVKZZ
LDETSQMSDLPVKZZ
EPEPDSDSNQERZZZ
ANNSQEPSPQLASSV
EPGTPPSSPLSAEQL
AGQEEPGTPPSSPLS
EIEEVEESEDEGEDP
APLNIPGTPVLEDFP
PPPRDPGTPATKZZZ
ZZKASAISIKZZZZZ
ZZZZZKASAQASLAS
ZZZZZKASDSELERZ
ZZZZZKASDVHEVRZ
ZKASFDHSPDSLPLR
ZZZZZKASFDHSPDS
ZZZZZKASGPPVSEL
ZZZZZKASPPSGLWS
ZKATGAATPKZZZZZ
KAVLFCLSEDKKZZZ
ZKAVPVESPVQKVZZ
ZZZKCEESDSESPAT
ZZZZKDASDDLDDLN
AFLGDPDTDPDSFLK
AGDHKDPSLGAGEAA
ZZZZKDESPATWRZZ
ZZZZKDISENKZZZZ
STEDGDGTDDFLTDK
HGQPRPPSNRZZZZZ
EDKPEGQSPVKZZZZ
ZKEEITGTLRZZZZZ
ZKEEITGTLRKZZZZ
EPQELLQSQDFVGEK
ZKEESEESDDDMGFG
ZZZZKEESEESDDDM
SSDFTCGSPTAAGKZ
ZZZKENNSPEHLKDE
ZKEPVAGSPFERZZZ
ZZZZZKESAQPPAHL
ZZZZZKESKEETPEV
ZZZZZKESYSVYVYK
ZZZZZKETPPPLVPP
DHESSPGTDEDKZZZ
LEESVSMSPEERZZZ
GEDIDTISPTLGFNI
FNSLPQYSPVTFDRK
LSFAEDISADEDDQI
ZZZZZKFSGFSAKZZ
ZZZZZKFSPDLKZZZ
ZZZZZKFSWGQQRZZ
NDLDDSLSVKZZZZZ
VLREDEFSPLKZZZZ
ZZKGAAPTPPGKZZZ
GDVEGSQSQDEGEGS
DEFVNDDTDDDLPIS
SQAASSDSAQGSDVS
ZZZZKGGSYSQAASS
VSSPVLFSPVGRZZZ
AAQAEVLSGDGQPDE
AEESQYDSGIESLRZ
ZZZKGPSTPYTKZZZ
IEPIPGESPKZZZZZ
ZZZZKGQSEEIQKZZ
ZZZZZKGSFSALVGR
ZZZZZKGSSGNASEV
LTSNVADSPRZZZZZ
ZZZZZKGTFTDDLHK
ZZZZKHDSGAADLER
VAEDDDESLLGHLMI
ZZKHPDASVNFSEFS
ZKIDTHPSPSHSSTV
EAMDGSETPQLFTVL
EAMDGSETPQLFTVL
EAMDGSETPQLFTVL
EAMDGSETPQLFTVL
KPAPLLESPFKZZZZ
EEGLQLPSPTATSQL
LESQYQQSMDSKZZZ
PEFEVENSPLSDVAK
ZZKIPEPSPVTRZZZ
ZZZZKIQSLGDSKZZ
ZZZZZKISAIIEKZZ
ZZZZZKISENSYSLD
QMAGTPITPLKZZZZ
LPGQMAGTPITPLKZ
LPGQMAGTPITPLKZ
ZZZZZKISVVSATKZ
GEPLDETSQMSDLPV
PSEVDMNSPKZZZZZ
ZZZKKDASDDLDDLN
ZZKKDELSDYAEKZZ
ZZZKKDLSLEEIQKZ
PAITSQNSPEARZZZ
FEEGSELSKZZZZZZ
SLESGVHSFEEGSEL
ZZKKGGPSPGDVEAI
ZKKHPDASVNFSEFS
VLIVYELTPTAEQKZ
ZZZZZKKSPNELVDD
KLDKENLSDERZZZZ
ZZKLDTNSDGQLDFS
ZZKLDTNSDGQLDFS
LDVEEPDSANSSFYS
GAEENGNSDKKZZZZ
ZKLEEVLSTEGAEEN
EGNSPQGSNQGVKZZ
ZKLESTESRZZZZZZ
ZZZZKLESTESRZZZ
KLEYDSGSLKZZZZZ
ZZKLGDVSPTQIDVS
ZZZKLGNSLLRZZZZ
SHEDLPASQERZZZZ
ZZZKLHVSTINLQKZ
ZZZZKLLSPSNEKZZ
PEETAFQTPKZZZZZ
LPEYNPRTLZZZZZZ
PPEEENESEPEEPSG
ZZZKLPTSLKZZZZZ
SLWKEFETPEKZZZZ
ZZZKLQFSLKZZZZZ
PPQDLPGSPKZZZZZ
ZZZZZKLSEADNRZZ
ZZZZZKLSEPSSLQY
ZZKLSFLSWGTNKZZ
ZZZZZKLSFLSWGTN
ZZZZZKLSPIIEDSR
ZZZZZKLSPTEPKZZ
ZZZZZKLSSAMSAAK
ZZZZZKLSSSDAPAQ
QAETPGHTPSLRZZZ
ZZZZZKLSVLIHNSD
ZKLTATPTPLGGMTG
KPAPLPLSPGKZZZZ
YESLLVGSLPDMNKZ
ZZZZZKMTLVEEGFN
CPHVVVGTPGRZZZZ
ZZZZKNLSPGAVESD
QVNGAPGSPTEPAGQ
ZZZZZKNSLISSLEE
ZZZZZKNSPGNGSAL
LSAFGTLSPSLGNSS
ZZKPAGATPKZZZZZ
PALGFYDTSEENYQA
PAPPQHFSPRZZZZZ
PPRPKPPSGKZZZZZ
AEVLTVESPEEEAMT
ZZZZKPDSWDGNREP
ZZKPEEESPRZZZZZ
PTACPGHSPRZZZZZ
ALGSGEESPLEGWZZ
SLPDAGLSPGSQVDS
KDEILPTTPISEQKZ
ZKPPAPPSPVQSQSP
ZZZKPPLSPAQTNPV
ZZZZZKPSHTSAVSI
ZZZZZKPSLVASKZZ
VGVPPPASPSYPRZZ
ZZZZZKPSVGVPPPA
FSTGHANSPCTIIIG
PTIAEGPSPTSEGAS
VSPTTPTSPTEGEAS
TVSPTTPTSPTEGEA
ZZKPVTVSPTTPTSP
ZZKQDAETPPPPDPP
ZZZZKQDSGEAPFSS
EILHDLESRZZZZZZ
ZZZZKQFSLENVQEG
ISGQYSGSPQLLKZZ
KEPSEVPTPKZZZZZ
ZZKQPPVSPGTALVG
ZZZZZKQSLGEDHVI
ZZZZZKQSLGELIGT
EDENGDITPIKZZZZ
ASLSTAPSEKZZZZZ
ZZZKRPASLSTAPSE
ZZZKRPASMAVMEGD
EHSLSIGSLLDISNT
ZZZZZZKSAPATGGV
ZZZZZZKSEDDSAVP
ZZZZKSESEVEEAAA
ZZZZZZKSFTPDHVV
ZZZZZZKSLESINSR
ZZZZZZKSLPEEDVA
ZZZZZZKSMSEDGGL
DEEEDEYSGGLCZZZ
ZZZZZZKSPLIESTA
ZZZZKSPSDTEGLVK
ZZZZZZKSPSDTEGL
ZZZZZZKSPSSDSWT
ZZZZZKSSLVTSKZZ
ZZZZZKSSPSVKPAV
EEDPEQDSGPEDLPL
ZZZZKTETQEKNPLP
SWATLSASQLARZZZ
ZZZZZZKTPELGIVP
ZZZZZZKTPESFLGP
ZZZZZZKTPESKPTI
ZZZZZZKTPPAPSPF
ZZZZZZKTPPEDCEG
SKPPAQLSPSVPKZZ
ZZZZZZKTPSKPPAQ
ZZZZZKTSDANETED
ZZZZZKTSPASLDFP
ZZKVAVATPAKZZZZ
ZZKVAVATPAKKZZZ
QTLALAGSPAPSGHP
PLTGFSFSPGNSSLF
PETNIDKTPKZZZZZ
ZKVELSESEEDKGGK
ZZZKVELSESEEDKG
VEVDGSLSDSHVSPP
ZZZZZKVSCPLTRZZ
KVSGTLDTPEKZZZZ
ZZZZZKVSLFGKZZZ
ZZZZZKVSQEILELL
ZZZZZKVSVNVKZZZ
ZZZZZKVSVSESNVL
ZZZKVTGTLDANRZZ
ZKVTNIISFDDEEDE
ZZZKVTVSARZZZZZ
DYSQFQESDDADEDY
ZZZKVVVSPTKZZZZ
ZZZKVVVSPTKKZZZ
ATSEMTTTPERPRZZ
ZZZZZKWSLNTYKZZ
DAFLASESLIKZZZZ
ITDPVVLSPKZZZZZ
ZZZZZZKYGTDLSRZ
ZZZKYIESPDVEKZZ
ZKYRGMGSLDAMDKZ
ZZZZZKYSDADIEPF
DGDSGTCSPLRZZZZ
TIVQEEDTQPLTEPI
AAEETAVSPRZZZZZ
FADEEKESPVEFTGH
VAGQLTDTMAKZZZZ
VAGQLTDTQIKZZZZ
VAGQLTDTQIKRZZZ
ESESWDNSEAEEEEK
SGDGAGPSPEEKZZZ
ZZZZLADSGDGAGPS
ZZZZLADSPPPQVWQ
DDWTGMESEEENKKD
LAEDEGDSEPEAVGQ
EEEDLFDSAHPEEGD
LAEQEAHYAVRZZZZ
AESLLALSQQEELAD
ZZLAEVGSHEKZZZZ
QPTTPLTSPQRZZZZ
AIQGPEDSPSRZZZZ
ZZZZLALSPLSLGKZ
ZZZZLALSQNQQSSG
MQLEEQASRZZZZZZ
MQLEEQASRZZZZZZ
WEDDVNHSFAKZZZZ
NLAATICSWEDDVNH
EEAGGAGTPVITEIF
ZZZLAPEYEAAATRZ
ZZZZLAPSEDELTCF
ZLAQFEPSQRZZZZZ
AAASQQGSAKZZZZZ
AAAAAAASQQGSAKZ
ZZLAQYESKZZZZZZ
ZZZLASDSDAESDSR
ZZZZZLASDSDAESD
ZZZZZLASDTEDNDE
ZZZLASEYLTPEEMV
ZLASEYLTPEEMVTF
ZZZZZLASIDEKZZZ
ASLGDTASPLVKZZZ
ZZZZZLASPELERZZ
ZZZZZLASPQPSYAA
ZZZZZLASTSDIEEK
SVLGSEPSLDSEVTS
SAAPAAGSAPAAAEE
AVSAAPGSAAPAAGS
SAAPAAGSAPAAAEE
AVSAAPGSAAPAAGS
ZZZLATATGAKZZZZ
TEEPPPRSPPESESE
ZZZLATLSDQVNRZZ
ZZLATNTSAPDLKZZ
ZZZZZLATNTSAPDL
ZZZZZLATPAGLKKZ
ZZLATQLTGPVMPVR
TIPVTFESRZZZZZZ
ATQSNEITIPVTFES
ZZZLATQSNEITIPV
TVVGENGSVLRZZZZ
EEFVHATSEGEAPGG
ADNDITPYLVSRZZZ
LIDSMANSFVGTRZZ
VSGQLIDSMANSFVG
LIDSMANSFVGTRZZ
VSGQLIDSMANSFVG
VSTQLVNSIAKZZZZ
ZZZLCEGTPQEGGLR
FSTAQHASZZZZZZZ
LCNLEEGSPGSGTYT
ZZZZZLCSPLSEPGD
ZLDADAVSPTVSQLS
ZZLDEDASPNEEKZZ
DEDDADLSKZZZZZZ
LDELQDKSESLSDNA
PDEIDENSMEDIKZZ
PDEIDENSMEDIKZZ
LDFIESDSPCSSEAL
TPTGYIESLPRZZZZ
ZLDGLVETPTGYIES
ZZZLDIDSPPITARZ
LDIPTGTTPQRZZZZ
DLDLTADSQPPVFKZ
LLGNLPGSKZZZZZZ
LPGNLPGSKZZZZZZ
LDLSSLAYSGKZZZZ
LTENLTGSKZZZZZZ
LDLTENLTGSKZZZZ
ZZZZLDNSPNMNITQ
TPSSYIETLPKZZZZ
PFADGGKTPDPKZZZ
QPGNLPGSNRZZZZZ
QPVSAPPSPRZZZZZ
ZZLDQPVSAPPSPRZ
ZZZZZLDSPDPFKZZ
ZZZZZLDSPQIRZZZ
ZZZZLDSSPSVSSTL
ZZZZZLDTFCGSPPY
DTGPQSLSGKZZZZZ
ZLDTGPQSLSGKZZZ
ZZZZZLDTPDINIVL
ZLDVTILSPSRKZZZ
ZZLEADQSPKZZZZZ
CGLPLNCTPIKZZZZ
ZZLEAIITPPPAKZZ
ZZLEAQDSGEEARZZ
LEASYSDSPPGEEDL
ZZZZLEASYSDSPPG
ZLEDAESSNPNLQSL
EDNDSAASDPDAETT
EDNPSSGSPPRZZZZ
ENLQETHSAVLZZZZ
QAPDLELSLPAIHVE
EGNSPQGSNQGVKZZ
ZZZLEGNSPQGSNQG
EGQATAVTPNKZZZZ
EGQGDVPTPKZZZZZ
EGVDGGQSPRZZZZZ
PEGPGPGSGDEANGP
ZLEIYQSSQDEPIAL
ZZLELAQYRZZZZZZ
SDDQGSLSPARZZZZ
LELSSSASPQEERZZ
ZZLELVESLDSDEVD
ZZLENEGSDEDIETD
ZZLENEGSDEDIETD
ZZZZLENSPLGEALR
LENVSQLSLDKZZZZ
SQLSLDKSPTEKZZZ
ZZZLEPGSDVEVKZZ
ZLEPQELSPLSATVF
NVQTVTCSPRZZZZZ
DFIGNNESPRKZZZZ
VPAAVFGSLKEDZZZ
ZZZZLERTPNGPNID
ZZZZZLESEGSPETL
ZLESESTSPSLEMKZ
ZLESESTSPSLEMKZ
ZZZZZLESFMETGKZ
GGEGGEGTEEEDGAE
ZZZZZLESIDGNEEE
ZZZZZLESLNIQRZZ
ZZLESLYSDEEDESA
ZZZZZLESPSFTGTG
VSTLTPSSPGKZZZZ
ZZZZZLETPPSKZZZ
ZZLEVFTTPKZZZZZ
ZZZZLEVSPEAQPTA
FDEEEDSSEKZZZZZ
LFDEEEDSSEKZZZZ
ZLFDHPESPTPNPTE
ZLFDVCGSQDFESDL
ZLFDVCGSQDFESDL
ZLFEDDDSNEKLFDE
LFFVDTGSKZZZZZZ
NSSDTVTSPQRZZZZ
ZZZLFGHSGSGKZZZ
ZLFIGGLSFETTDES
ZLFIGGLSFETTEES
LFLINEQSPRZZZZZ
ZLFPADTSPSTATKZ
ZZZLFPDTPLALDAN
ZZZLFPDTPLALDAN
LFPEFDDSDYDEVPE
ZZZLFPGSPAIYKZZ
ZLFQGYETEEREETE
LFQLGPPSPVKZZZZ
QQIYSDGSDEVKZZZ
QQIYSDGSDEVKRZZ
ZZLFRFASENDLPEW
ZZZZZLFSADPFDLE
ZZLFSGLSVSSEGPS
ZZZZZLFSQGQDVSN
ZZZLFVGSIPKZZZZ
FVLLPEQSPVSYSKZ
ZZZZLFVTPPEGSSR
ZLGADEDSFVILEPE
ZZLGADESEEEGRZZ
EGGEASVSPEKZZZZ
ZZLGASNSPGQPNSV
ZLGAVGGSGFKZZZZ
ZLGDFGLSRZZZZZZ
ZZZLGDSSLSRZZZZ
ZZZZLGDSSLSRZZZ
IDVSQFGSFKZZZZZ
ZZZLGDVSPTQIDVS
IDVSQFGSFKEDTKZ
ZZZLGDVSPTQIDVS
ZZZLGEASDSELADA
ZZLGFSLTPSKZZZZ
GFYGLDESDLDKZZZ
LPSDSGFSDPESEAK
PFAPPEVSPEQAKZZ
LGGDLGTYVINKZZZ
LGGSAVISLEGKPLZ
ZZZZLGGSAVISLEG
GGSLADSYLDEGFLL
ZZZZLGGTLARKZZZ
ALSAGTGSPQPPSFT
VMGNNAVSPYQQVIE
VMGNNAVSPYQQVIE
LEGDEDASRZZZZZZ
LEGDEDASRMEEVDZ
LEGDEDASRMEEVDZ
QQAAATQSPGDSRZZ
ZZZLGLHSLRZZZZZ
ZLGLPPLTPEQQEAL
ZZZLGLQSLRZZZZZ
ZZZZLGLSPGEPSPV
GLFLSHESPKZZZZZ
GEQPGWPSPAKZZZZ
ZZZLGMLSPEGTCKZ
ZZZLGMLSPEGTCKZ
ZZZLGPISPPQPPSV
ZLGPNDQYKZZZZZZ
QNFIDETSDIENLLK
QNFIDETSDIENLLK
ZLGQMVLSGVDTVLG
FEEEEEESENKZZZZ
ZZZZZLGSDFGSSRZ
ZZLGSFGSITRZZZZ
ZZZZZLGSFGSITRZ
ZZZZZLGSGSNGLLR
ZZZZZLGSGYFSSNG
ZZZZZLGSIAEIDLG
ZZZZZLGSLSARZZZ
ZZZZZLGSLSERZZZ
LGSPDSTSPSSSPTF
ZLGSPDSTSPSSSPT
ZZZZZLGSPLAVDEA
ZZZZZLGSPVDNLED
ZZZZZLGSQIFVKZZ
SSDILNYSGNLMEPP
SSDILNYSGNLMEPP
LGSSGLGSASSIQAA
ZZZZLGSSGLGSASS
ZZZZZLGSSGLGSAS
PQVLSTSSPAQQAEN
ZZZZZLGSVEAPKZZ
ZZZZZLGSYSGPTSV
ZZZLGTLSPAFSTRZ
ZZLGTSESLPCTAEE
ZZZZLGTSESLPCTA
ZZZZLGTSVSERZZZ
DCVVLTSSPEATETS
EADTANMSDKELKZZ
TTDQSVASVRZZZZZ
LHKPPADSGVDLRZZ
EDEDDPESEPEGQDI
ZZZZLHSSNPNLSTL
ZZZZZLHTDDELNWL
ZZZZZLHTGERPFAC
ZLHVGNISPTCTNQE
ZZZZLHVSTINLQKZ
ZLIDIVSSQKZZZZZ
GEVGYSGSPAEAPPS
THSSSGNSLKZZZZZ
ZZLIECDTLSRZZZZ
IIDESDQSFASRZZZ
ZLIEDNEYTARZZZZ
ZZLIESLSPDFCHQN
IDPNPADSQKZZZZZ
LWASEPGTPPLPTSL
AVMEGRPTPDKZZZZ
ZLIPDDLSLLKZZZZ
ZLIPGPLSPVARZZZ
IPGSNLDSEPRZZZZ
ZZZLIPGSNLDSEPR
EPGGSGGSPDGAGGS
DGEGGAYTDNELDEP
LISDFEDTDGEGGAY
ZLISPLASPADGVKZ
ZZZZZLISPQNLSVR
ZZZZZLISPYKKZZZ
ZZZLITWSPVCRZZZ
LIVENLSSRZZZZZZ
ZZZLIVPSPDVLKZZ
ENEDEQNSPPKZZZZ
LASSQGGSPAPSPAG
PTQGADLSPDEKZZZ
KFDFQAQSPKZZZZZ
GPQITGPSLEGDLGL
ZLKGQEDSLASAVDA
SEAASEESNSEIEQE
ZZZZZLKSDERPVHI
SIEDSAQSDLKZZZZ
EEVSIEDSAQSDLKZ
KTEPEEVSIEDSAQS
LLEDEGGSGRPLLQA
DQAEARRSKZZZZZZ
APDMFTESDDMFAAY
QAEGEPCYIRZZZZZ
MDEIDLESILGETKZ
ZZZZLLASPSSRZZZ
ZZZLLASSPALPSSG
LASTLVHSVKKZZZZ
ZLLAVAATAPPDAPN
AEDVDVPSPDEKZZZ
LDEDLDKTLEENKZZ
ZZLLDFGSLSNLQVT
ZZLLDFGSLSNLQVT
GQAEVFGSDDDHIQF
PEDVDVSSPDEKZZZ
ZZZZLLDSQSDQTSK
PEINQSDSQDSRZZZ
LEEENQESLRZZZZZ
ZLLEGEESRZZZZZZ
EGEESRISLPLPNFS
LELTSSYSPDVSDYK
LELTSSYSPDVSDYK
TTLVNTNSKZZZZZZ
LLEPSVGSLFGDDED
ZZZZLLESPGVEAGE
PAHAQPASPQNVLPV
VQPQVANSPSSAAQK
ZZLLFACSPPPASQP
ZZZLLGHSPVLRZZZ
ZLLGPNASPDGLIPW
GPSLTSTTPASSSSG
LDEVVLLSPVPELRZ
ZZZZLLGSLDEVVLL
ZZZLLHPSPDLVSQE
ZZZZLLHSPMTKZZZ
ZZZZLLHSPMTKZZZ
LLIVQDASERZZZZZ
ZZLLLDDSFETKZZZ
ZLLLDPSSPPTKZZZ
LLINNAGSLGDVSKZ
ZZZLLNNSDERZZZZ
LPDGPLASPARZZZZ
ZZZZLLPSPLKZZZZ
ZZZZLLPSPVTCTPK
INTMLQLSPEEKZZZ
INTMLQLSPEEKZZZ
IISPMEDSPIPDMSG
LQDSVDFSLADAINT
ZZZLLQDSVDFSLAD
ZZZZLLQSPCVDTAP
ZZZZLLQSPLCAGCS
FSSPADDSMDRZZZZ
LLQTCFSSPADDSMD
FSSPADDSMDRZZZZ
LLQTCFSSPADDSMD
LLQTTNNSPMNSKZZ
LLQTTNNSPMNSKPQ
LLQTTNNSPMNSKZZ
LLQTTNNSPMNSKPQ
ZZZLLSFSPEEFPTL
LSGPSQESPQTLGKZ
ZZZZZLLSGSESSSK
ZZZLLSISGKRZZZZ
ZZZZZLLSISGKRZZ
ZZZLLSNSQTLGNDM
ZZZZZLLSPGARZZZ
ZLLSPQMSGEEEDSD
ZLLSPQMSGEEEDSD
ZZZZZLLSPQQPALQ
ZZZZZLLSPSNEKZZ
DDANILSSPTDRZZZ
ZZZZZLLSSNEDDAN
ZZZZZLLSWSDNWRZ
LLSYSPESLQYMVKZ
SQGLSGCSPRZZZZZ
LVDSQGLSGCSPRZZ
DVDESTLSPEEQKZZ
DVDESTLSPEEQKER
ZZLMGFASFDSTKZZ
STSEYSQSPKZZZZZ
MLSTSEYSQSPKZZZ
TYVADTESEQADTWD
PVSLSVQSPAALTAE
STSEYSQSPKZZZZZ
PVSLSVQSPAALTAE
ZZZLNAIYQNNLTKZ
ZZLNATASLEQERZZ
QPFPGNDSPKZZZZZ
IATSMRDSLIDSLTZ
EGVVEFASYGDLKZZ
ZZLNEQASEEILKZZ
ZZLNEQASEEILKVE
ZZZZLNESDEQHQEN
ZZZZLNESDEQHQEN
ZZZZLNESVMVFTKZ
ZZZZLNESVMVFTKZ
ESSSQEATPEKZZZZ
RENAAAESGSESSSQ
LNFDMTASPKZZZZZ
LNFDMTASPKZZZZZ
NGPGENVSEDEAQSS
AENTASQSPRZZZZZ
LGTDSDSSPQKZZZZ
NLNNTVLSKZZZZZZ
LNLSCIHSPVVNELM
ZZLNQQPSQGLGPRZ
DSIEDPNSPAGRZZZ
QSGTSVGTDEESDVT
ZZZZLNQSPSLAPVK
ZZLNRSNSELEDEIL
LNSEASPSRZZZZZZ
ZZLNSEASPSRZZZZ
ZZZZZLNSELQQQLK
ZZZZZLNSGGGLSEE
ZZZZZLNSPEETAFQ
ZZZZZLNSPLLSNKZ
ZZZZZLNSPTDSTPA
SSGSSEDSFVEIRZZ
PMNELDESEEEEMIT
GPEPEADSQEQVHPK
ZZZLPDLSPVENKZZ
ZZZZLPDSPALAKZZ
ZLPEASQSPLVLKZZ
ZZZZLPEYPQVDDLL
SGAVQAASPERZZZZ
ZZLPISDSPPDTQEI
ZZZLPLPSPALEYTL
ZZZZLPLSPPLVEDS
ZLPLVPESPRZZZZZ
SLESLYFTPIPARZZ
PPEGQCYSNZZZZZZ
QQDHTTTTDSEMEEP
SSESSPPSPQPTKZZ
ZZZLPQTSDDEKZZZ
LPSDEDESGTEESDN
ZZZZZLPSEPGMTLL
GAASPTGSAVDIRZZ
PSGSGAASPTGSAVD
ZZZLPSGSGAASPTG
ZZZZZLPSGSGAASP
ZZZZZLPSKPKEEVP
ZZZZZLPSPDVRZZZ
PVYEDAASFKZZZZZ
ZZZZLPSSPVYEDAA
ZZZZZLPSSPVYEDA
DDCPAIGTPLRZZZZ
ZZZZZLPSVDLKZZZ
ZLPTGQISGPEIKZZ
NKFEDEDSDDVPRZZ
SLDLGGDSAGRZZZZ
AMEPGNGSLDLGGDS
AMEPGNGSLDLGGDS
GTPQAALSPLTPARZ
LATGAGLSESEAEPD
ZLQDSFASETNLDFR
ZZZZLQDSFASETNL
ZZZZLQDSVPENKZZ
CPHDVEMTPVQRZZZ
LQEDPNYSPQRZZZZ
RQDVDNASLARZZZZ
EAENTLQSFRQDVDN
ZZZLQEESDLELAKZ
ZZLQELASPPAGRPT
ESCSGLGSTSDDTDV
LNAHIVVSDPEDITD
ZZZZLQESQPGNAVI
GSGVSLASKZZZZZZ
ZLQGSGVSLASKZZZ
ZZZZLQGSGVSLASK
GQAASDNSGPEDAKZ
GQAASDNSGPEDAKR
ZZZLQILTPRZZZZZ
ZZZLQINSPPFDQPM
ZZZLQINSPPFDQPM
ZZZLQLDSPEDAEFI
ZZLQLELSKZZZZZZ
LQLERPVSPETQADL
ZZZLQLGTPPPLLAA
ZZLQLHESQKZZZZZ
SPQVDINSPINAKZZ
ZZZZLQLSVTEVGTE
APHIIVGTPGRZZZZ
ZZZLQNATPTNFKZZ
ZZZLQNSYQPTNKZZ
ZZZLQPLSPVPSDIE
ZZZLQPLSPVPSDIE
ZLQPQEISPPPTANL
ZLQPQEISPPPTANL
ZZLQPSSSPENSLDP
HGNKTEDTPDKKZZZ
QPEPGAASPQRZZZZ
QQGAGLESPQGQPEP
LQQQAALSPTTAPAV
EQPPLQPSPVMTRZZ
ZZZZLQRTPGEEKZZ
ZZZZZLQSEPESIRZ
ZZLQSFDSPERZZZZ
ZZZZZLQSIGTENTE
ZZLQSIMSFLDEMEK
ZZZZLQSSQEPEAPP
ZZZZZLQSSQEPEAP
ZZZLQTLSPALKZZZ
ZZZLQTLSPSHKZZZ
LQTPGGGSKZZZZZZ
ZZZZZLQTPGGGSKZ
ZZLQTPNTFPKZZZZ
ZZZZZLQTPNTFPKZ
TDNLLPMSPEEFDEV
TDNLLPMSPEEFDEV
ZZZZLQVSVDDQCEG
PPQDLPGSPKZZZZZ
ZLRECELSPGVNRZZ
ZZZZLRESPGSEQTP
ZZZZLRESPGSEQTP
RESTPGDSPSTVNKZ
AQSSFPPSPGPSPDV
ZZZZLRSSVPGVRZZ
ZZZZZLRSSVPGVRZ
PEDGTLLSEAKZZZZ
ZZZZZZLSAKPAPPK
ZZZZZZLSAKPPAKZ
SAMLVPVTPEVKPKZ
SAMLVPVTPEVKPKZ
VGSLSSMSPLEEEAP
ZZZZLSASSEDISER
ASTASELSPKZZZZZ
ZZZLSAVSLRZZZZZ
ZZZZZZLSAVSLRZZ
ZLSDDFDSPVKZZZZ
ZZZLSDISPIGRZZZ
ZZLSDLDSETRZZZZ
ECKEEAESPERZZZZ
ZZZZLSDSPSMKZZZ
AACEDEDSASEGLGE
ZZZZZZLSEDGLHRZ
ZZZLSEGSQPAEEEE
ZZZZZZLSEGSQPAE
SQDLYNASPEPKZZZ
PSLPIEDSQDLYNAS
ZLSESQLSFRZZZZZ
VEEAQEASMETDPKP
VEEAQEASMETDPKP
PLEKEPHSPADQPEQ
NVVLHELSGDDDTDQ
NVVLHELSGDDDTDQ
ZZZZZZLSGLANVVL
ZZZZZZLSGPAELRZ
ANESGFESYEALPQH
SIFDANESGFESYEA
SIGDLDFSDLGEDED
ZZZZZZLSIGDLDFS
ZZZZZZLSIGDLDFS
ZZZZZZLSLDGQGRZ
ZLSLFPASPRZZZZZ
LFSDGDSSESEDTLS
ZZZZZZLSLGLSRZZ
ZLSLGPLSPEKLEEI
VITFPSDSPQNSSQL
ZZZZLSLSPLRZZZZ
ZZZZZZLSLTDPLVA
PLALGPESPGEPQPP
ZZZZZZLSPATPTSE
ZZZZZZLSPCLHRZZ
ZZZZZZLSPCVPAKP
ZZZZZZLSPENNQVL
ZZZZZZLSPEQEGQL
ZZZZZZLSPEVQSVA
VLSAGSGSPSATSIL
ZZZLSPGSGGPEAQT
ZZZZZZLSPGSGGPE
ZZZZZZLSPLPGGPG
ZZZZZZLSPNPPNLT
SGGIPHQSPPTKZZZ
ZZZZLSPSPTSQRZZ
ZZZZZZLSPSPTSQR
ZZZZZZLSPTSNTSY
ZZZZZZLSPVPVPRZ
SQLEEHLSQLQDNPP
ZZLSQMQSPIPLTET
ZZLSQMQSPIPLTET
SQNSVNLSPSSHANN
ZZZZLSQSDEDVIRZ
SDSVSGQTVVDPKZZ
VTQITTESPEKZZZZ
ZZZZZLSSDDGDSST
ZZLSSETYSQAKZZZ
EMREDGLSPNESKZZ
ZZLSSLNSQELTLSN
AFLPACNSPSKZZZZ
ZZZZZLSSPVLHRZZ
ZZLSSQISAGEEKZZ
ZZZZLSSSPPSGSGG
SSATLLNSPDRZZZZ
ZZZZZLSSTDDGYID
SSWDQAETPGHTPSL
ZZZZZLSSYTECYKZ
ZZZZZLSTASEETVQ
STEADTDTPKZZZZZ
GSILSDISFDKZZZZ
DESGSILSDISFDKZ
ZZZZZZLSTSTTIEN
SVASTPISQRZZZZZ
ZZLSVEESEAAGDGV
DPYEFLQSPEPAASA
ZZZZZZLSVGSVTSR
ZZLSVPTSDEEDEVP
ZZZLSVSSNDTQESG
LTAEAIQTPLKZZZZ
ZZLTATPTPLGGMTG
ZZZZLTATPTPLGGM
EDFSPFGSGGGLFSG
ZLTDEDFSPFGSGGG
ZZLTEGCSFRZZZZZ
VLTVHPESKZZZZZZ
LTFDSSFSPNTGKZZ
DSSFSPNTGKKZZZZ
LTFDTTFSPNTGKZZ
ZLTGSTSSLNKZZZZ
ZZZZLTGSTSSLNKZ
ZZZZLTHTGERPYRZ
ZZLTHVDSPLEAPAG
LTIGSNLSIRZZZZZ
ZZZLTIGSNLSIRZZ
ZLTIQMMSPLQIERZ
LTLEDQATFIKZZZZ
LTLLQVASRZZZZZZ
ZLTLRPPSLAAPYAP
LTLTTSQSLPKZZZZ
ZZZZZZLTPEEEEIL
ZZZZZZLTPLILKZZ
TPLPEDNSMNVDQDG
TPLPEDNSMNVDQDG
TPLPEDNSMNVDQDG
TPLPEDNSMNVDQDG
TPLPEDNSMNVDQDG
MSIAGDATPLLDEMD
TPVSLSNSPIKZZZZ
ZZLTQTSSTEQLNVL
LTQYHGGSLPNVSQL
QESCLGNSPPFEKZZ
ZZLTSIGSDEDEETE
TTTGQVTSPVKZZZZ
ZZLTVENSPKZZZZZ
GISEGQGTAGEEEEK
ZZLTVENSPKQEAGI
LVASGDDSVDSLLQR
DQNIFSFYLSRZZZZ
LVEDKPGSRZZZZZZ
ZZLVEPGSPAEKZZZ
ZZLVFDEYLKZZZZZ
VGATATSSPPPKZZZ
ZLVGIISSRZZZZZZ
GMDPEQASVTNQNEY
ZZLVIIESDLERZZZ
IFQERDPSKZZZZZZ
ZZZLVINSGNGAVED
ZZLVLAESPQPKZZZ
APLVPVYSGKZZZZZ
VLPAPQISDAELQEV
ZLVLPSNTPNVRZZZ
ZZZZLVLSGEKKZZZ
TIPSLGQSPGPVVVS
NTQDMSASQVDVAVK
NTQDMSASQVDVAVK
VVSEEPIYIVTEFMS
VVSEEPIYIVTEFMS
NLGEVPLTPTEEASL
ZZZZLVPSQEETKZZ
SQEETKLSVEESEAA
ZZZZLVPSQEETKLS
ZZZLVPVSPLPPKZZ
QAAQMLQSDPYSVPA
FIQALLDSEEENDRZ
ZZZZLVQSPNSYFMD
ZZZZLVQSPNSYFMD
ZZLVSELSGGTGGDE
ZZZZZLVSESSDVLP
ZZZZZLVSLIGSKZZ
ZZZZZLVSPEQPPKZ
ETEASEESLQFNLEK
ETEASEESLQFNLEK
VSPETEASEESLQFN
ZZZZZLVSPETEASE
ZZZZZLVSPGSANET
CCIVTSTYGWTANME
ESGNLNTSPSSNQTR
ZZZZLVTSPQSEPPA
ZZLWAPDSPNRZZZZ
DSMDLIDSDELLDPE
ANDMEDDSMDLIDSD
DSMDLIDSDELLDPE
DSMDLIDSDELLDPE
DSMDLIDSDELLDPE
ZZZZZZLYAVHQEGN
ZZZLYDAYELKZZZZ
ZZZZZZLYDIDVAKZ
YESLLVGSLPDMNKZ
YESLLVGSLPDMNKZ
GKEEDLGSPTGELTS
ZZLYEWISIDKDEAG
ZZZZZZLYEWISIDK
ZZZZZZLYLPVQNKZ
EGSPSPGSPWKZZZZ
SGLYHEGSPSPGSPW
ZZZLYSGSPTRZZZZ
YSILQGDSPTKZZZZ
YTSAPNTSQGKZZZZ
DLEFSSGSPGKZZZZ
ZZMAAADSVQQRZZZ
TCYGSPQSPQLIRZZ
PQEDATASPPRZZZZ
LPPQEDATASPPRZZ
PQEDATASPPRQKZZ
ZZZMANSSPVLSKZZ
LSGANLTSPRZZZZZ
APPVDDLSPKZZZZZ
MASNIFGTPEENQAS
MASPPAPSPAPPAIS
ZZZZZMASPPAPSPA
ISGYLVDSVAKZZZZ
IETNDTFSDEAVPES
ZZZZMDMSLDDIIKZ
ZZZZZMDSFDEDLAR
ZZZZZMDSFDEDLAR
ZZZZZMDSYTSYCNA
CSSNLNNSIYKKZZZ
ZMEEESQSQGRZZZZ
ZZZZMEESDEEAVQA
ZZZZMEESFSSKZZZ
ZZZZMEGSDFESSGG
KEEAGETSPADESGA
ETEADAPSPAPSLGE
ZZZZMEVSQEDDKZZ
ZZZZMFESFIESVPL
LEQHPAFSPVMNYKZ
ZZZMGANSLERZZZZ
DKHTLGDSDNESZZZ
ZZZZMGATPTPFKZZ
ZZZZMGESDDSILRZ
MGGGGGASFDRZZZZ
MGGGGGASFDRZZZZ
ZZZMGLLSPSGIGGV
ZZZZMGLSMERZZZZ
ZZZZMGLSMERZZZZ
GQAGSTISNSHAQPF
GSDEFDISPRZZZZZ
ZZZZZMGSGIERZZZ
ZZZZZMGSGVERZZZ
ZZMGWSGSGGLGAKZ
GEFITSDSQEALFSK
SHSEALASPAKZZZZ
ZZMISTPSPKKZZZZ
ZZMKDTDSEEEIREA
ZZZZMKESITRZZZZ
GDMADAASPCSVVND
MLAESDESGDEESVS
MNDPYVLSPEDDDDH
ZZZZZMLSQDAPTVK
ZZZZZMLSSSDAITQ
ITEEQMDSDIVIPQD
ZZMNDSNSAGAGGPV
GVMFPGNSPSYTERZ
GVMFPGNSPSYTERZ
ZZZZZMNSLPAERZZ
ZZZZZMNSYPYLADR
EDVQEEQSKZZZZZZ
GAPAPSLSRZZZZZZ
ZZMPCESSPPESADT
EPVVAVSSPAVPPPT
ZMPEDGLSDDKKPFK
GPPLNSESGEEAPTG
ZZMPFQTSPGGKZZZ
MPIHDHDSGVEDEDF
VSPHGDESPRZZZZZ
ZZZZZMPSFGVSAPG
ZZZZZMPSLEISAPK
VQSSEPSSPEPGKZZ
ZZZMQGQSPPAPTRZ
FTSDGSPSPLGGIKZ
TSFTSDGSPSPLGGI
NNSSPSISPNTSFTS
PQASAIPSPGKZZZZ
PAENKAESEEMETSQ
PAENKAESEEMETSQ
ILPQGHESPIFKZZZ
AALGGNSSPSAKZZZ
ZZZZZZMSADMSEIE
ZZZZZZMSASQLEAL
ZZZZZZMSDEFVDSF
ZZZZMSDSLDTDPSM
ZZZZZZMSFDIIDKZ
ZZZZZZMSGEPIQTV
ZZZZZZMSLPDVDLD
ZZZZZZMSLPDVDLD
ZZZZZMSSEVVDSNP
ZZZZZMSSPEDDSDT
ZZMSSPETDEEIEKZ
ZZZZZMSSPLADAKZ
ZZZZZMSSTIFSTGG
ZZZZZZMSTVSELRZ
ZZZZZZMSVDAVEIE
MSVQPTVSLGGFEIT
AMGADYLSCDSRZZZ
LVAGHEDSNGCINYE
LVAGHEDSNGCINYE
TGSAPPPSPTPNKZZ
ZZZZMTISQQEFGRZ
ZZZMTMSSLVERZZZ
TNNEDSLSPTSSTLS
TNNEDSLSPTSSTLS
MTTLQHRSQGDPEDP
LRPEDDYSPRZZZZZ
MVIQGPSSPQGEAMV
MVIQGPSSPQGEAMV
MVIQGPSSPQGEAMV
AQIPRDPSQQELPRZ
ZZZMWGTSPEDKZZZ
ZZMAAADSVQQRZZZ
PQEDATASPPRQKZZ
MASNIFGTPEENQAS
ZZZZZMDSFDEDLAR
ZZZZZMDSFDEDLAR
ZZZZMEESDEEAVQA
EELEEEGSPGGRZZZ
ZMFGGPGTASRZZZZ
ZZZMGANSLERZZZZ
ZZZZMGESDDSILRZ
MGGGGGASFDRZZZZ
ZZZZMGLSMERZZZZ
NYSGGYGTPDGLGGY
GSDEFDISPRZZZZZ
ZZZZZMGSGIERZZZ
MILIQDGSQNTNVDK
ZZZZMIQTPDADLDV
APVPDGESEKZZZZZ
GDMADAASPCSVVND
HLPFEGGSLLQIPVK
MLQDDDDTVHLPFEG
ZZZZZMLSSSDAITQ
ZZZZZMLSSSDAITQ
ZZMNDSNSAGAGGPV
ZZZZZMNSPGLQTKZ
EDVQEEQSKZZZZZZ
ZZMPFQTSPGGKZZZ
ZZZZZMPSLEISAPK
ZZZZMQASIEKZZZZ
ZZZMQGQSPPAPTRZ
NNSSPSISPNTSFTS
PQASAIPSPGKZZZZ
ZZZZZMQSLQLDCVA
ZZZMQSLSLNKZZZZ
ZZZZZMQSLSLNKZZ
VEEQQQQTPAENKZZ
AALGGNSSPSAKZZZ
SISEGTVSDKZZZZZ
ZZZZZZMSISEGTVS
ZZZZZZMSLPDVDLD
ZZZZZMSSPEDDSDT
ZZZZZZMSSPEDDSD
ZZZZZMSSPLADAKZ
ZZZZZMSSTIFSTGG
MSVQPTVSLGGFEIT
AMGADYLSCDSRZZZ
TGSAPPPSPTPNKZZ
ZZZZMTGSNTEEIDS
ZZZZMTISQQEFGRZ
ZMVTGNGSLKZZZZZ
AQIPRDPSQQELPRZ
GAGSDSNSPGNVQPN
NAEAVLQSPGLSGKZ
ZZZZNAESNAELKZZ
ZZZZNAETPEATTQQ
ZZZZNAISLPQLNQA
ZZZZNAISLPVIGGP
ALLQLTDSQIADVAR
ZZZNALLSLAKZZZZ
LTTVNGQSPPEHSAP
TTLAGPLTPPVKZZZ
ZZZZNAQSNALQERZ
ASGVVNSSPRZZZZZ
ZZZZZNASILLEELD
ATDLQNSSMSEEELT
ATDLQNSSMSEEELT
NAVALSASPQLKZZZ
GLFNELASPFENEFK
GLFNELASPFENEFK
ZZZNCPPSPLPLISK
ZZZZNCSSFLIKZZZ
ZZZZNCSSPEFSKZZ
ZZZZZNCSWAQGLNF
ZZZNDAPTPGTSTTP
ISELEDLSELEDLKD
ZZZNDDISELEDLSE
MDSGGGPSPGPGGGP
ZNDMAVPTPPPPPVP
ZZZZZNDSGEENVPL
ZZZZZNDSLSSLDFD
ZZZZZNDSPTQIPVS
ZZZZZNDSWGSFDLR
VGGGGSESQELVPRP
ZZNEDEDSPNKLYTL
ZZZZNEDSGSETAYL
DEGHSNSSPRHSEAA
ZNEEEGNSEEIKZZZ
ZNEEENIYSVPHDST
ZZZNEENTEPGAESS
ZZZNEEPSEEEIDAP
SPISQVPSVEKZZZZ
ZZNEIIQSPISQVPS
KPTQSVSSPEATSGS
ELQEPCDSPKZZZZZ
ZZNELSNSILSLQPE
GIPQQTTSPENAGPQ
GIPQQTTSPENAGPQ
LAANFLLSQNFDDEZ
ZNENTEGSPQEDGVE
ZNESCDISKZZZZZZ
ZNESSNASEEEACEK
ZZZZNESSPAPPDSD
KSEGDTQSNZZZZZZ
GTSEDIKSEGDTQSN
ZNFDDEDSVDGNRPS
ZZZZNFDTLDLPKZZ
ZNFEELVSDSELHQD
NFELVDSSPCKZZZZ
NFELVDSSPCKKZZZ
ZZZZZNFSDNQLQEG
ZZZZZNFSGPVPDLP
ZZZZNFSSEIEDLEK
ZZZZZNFSSEIEDLE
NFVFHTLSPVKZZZZ
ZZZNFYESDDDQKZZ
LDQPQEESEEQPVFR
AASEESNSEIEQEIP
SEAASEESNSEIEQE
ZZNGGEDTDNEEGEE
NGGQASSSPNYEGPL
AAELGPASPRZZZZZ
ZZNGLVNSEVHNEDG
VGQAGTATLPRZZZZ
SQEDEEDSEHGTSLN
ZNGPLNESQEDEEDS
ZZNGPSSSPFSSPAS
VAEQDELSLQEGDLN
ZZZZZNGSEADIDEG
ZZNGSLDSPGKZZZZ
ZZZZZNGSLICTASK
AVAESVASPQKZZZZ
GSVVSLQSPGSRZZZ
ZNGTLILSPVDIKZZ
NGTSGSDSPGQAVEA
GFVEFEDSRDADDAV
NHETDGGSAHGDDDD
LLQFALESPAKZZZZ
GATPQVPSPCCRZZZ
ZZZZNHLSPQQGGAT
ZZZZZNHSNAQFIES
QEEQGEGSEDEWEQV
ZZNHVDESPVEFPAT
IGNGIISSPLTGKZZ
ZZNIIGSSPVADFSA
ZZZZNIISPPWDFRE
ZNIKDVQSPGFLNEP
DLEVLTSSPTRZZZZ
NINTFVETPVQKZZZ
DYLIEEVSAEEEELL
ZZZZZNITLDDASAP
NIYAFMGTPVQKZZZ
ZZZZNIYSEELRZZZ
ISEEIIGSPIPEPRZ
KPGPNIESGNEDDDA
ZZZNKQPTPVNIRZZ
NLAANDLSPSRZZZZ
NLATSADTPPSTVPG
ZZZNLATSADTPPST
NLEDDTLSECKZZZZ
QILNGGESPKZZZZZ
ESIDPQFTIRZZZZZ
ZZZZNLESPEKZZZZ
ZZZZNLGSINTELQD
ZNLGVQQSQGWVHYM
LHNPIVQSLEDLEDQ
HQSGFSLSGAQIDDN
NLHQSGFSLSGAQID
ZZZNLHQSGFSLSGA
QSAFAGFSFVNPKZZ
ZZNLLEISGPETVPL
VPLPNVPSIALPSKP
ZZNLLEISGPETVPL
PAYRPNLSPPAEAGL
ZZZZNLLSVAYKZZZ
ZZZNLMPSAGKZZZZ
ZZZNLMPSAGKZZZZ
ZZZNLNDSSLFVSAE
FTFQNMNSKZZZZZZ
LNNSNLFSPVNRZZZ
ZZZNLNNSNLFSPVN
ZZZZNLNSLFNNMEE
LPIMSTASVEIDDAL
LPIMSTASVEIDDAL
QEGNEVDSQSSIRTE
ZZZZZNLSALENYNF
ZZZZZNLSDIDQSFN
LSELQDTSLQQLVSQ
ZZZZZNLSELQDTSL
ZZZNLSESPVITKZZ
ZZZZZNLSFEIKZZZ
ZZZZZNLSGMAERZZ
ZZZZZNLSLSGHVGF
SSTPPLPSPGRZZZZ
ZZZZZNLSLSSSTPP
ZZZZZNLSPGAVESD
ZZZZZNLSPGAVESD
ZZZZZNLSPSFSRZZ
PPPQVPVSPGPPKZZ
ZZZZZNLSPTPASPN
ZZZZZNLSPVVSNEL
ZZZZZNLSPYVSNEL
ZZZZZNLSSDEATNP
PSQEYVASEGEEDPE
ZNLTEDNSQNQDLIA
MAPGAVCSPGESKZZ
NMGGLMHSKZZZZZZ
GPGGSGGSGGYGGRZ
GNYGPGGSGGSGGYG
ZZZZZNMSPDEIKZZ
ZZZZZNMSPDEIKIP
ZZZZZNMSPDLRZZZ
LLTGSPTSPTVEPEK
VEQLLTGSPTSPTVE
LLTGSPTSPTVEPEK
VEQLLTGSPTSPTVE
NMVVDDDSPEMYKZZ
EQIIQEIYSQIQSKZ
GPGGSGGSGGYGGRZ
GNYGPGGSGGSGGYG
ZNMQFSNTPDSGVSL
LLTGSPTSPTVEPEK
VEQLLTGSPTSPTVE
VEQLLTGSPTSPTVE
ZZZNNAQTMPGEVNS
ZZZZNNASTDYDLSD
NNAYLAQSPQLYKZZ
ZZNNCPFSADENYRP
ZZZNNEESPTATVAE
ZZZNNEESPTATVAE
ZZZNNEVSFSQIKZZ
ZZZNNEVSFSQIKPK
ZZZNNLGTPLQKZZZ
ZZZZZNNSFTAPSTV
ZZZZZNNSGEEFDCA
ZZZZZNNSNDIVNAI
ZZZZZNNSNDIVNAI
ZZZZZNNSNDIVNAI
ZZZZZNNSNTCNIEN
ZZZZZNNSNTCNIEN
ZZZZZNNSPPTVGAF
ZZZZZNNSVSGLSVK
ZZZZZNNSYTSYTMA
NTALQSVSLRZZZZZ
SGPGAQNSPYQLRZZ
ZNPEAALSPTFRZZZ
ARPTEPESPKZZZZZ
PENSDSGTGKKZZZZ
PPPQDYESDDDSYEV
PQPGSALSPRZZZZZ
NPQNSSQSADGLRZZ
SINQILLSPEKZZZZ
VGVLCTDSQGLNLGC
ZZZZZNPSPFPASSG
ZZZZZNPSPTTRPVS
VIKPEACSPQFGKZZ
ZZZZZNPTPPIGRZZ
ZZNPYLLSEEEDDDV
ZZNPYLLSEEEDDDV
GRPPYAASAEEVAKZ
ZZNQDEESQEAPELL
VEQPFNDSGCLLVDK
QGGGLSSSGAGEGQG
SSSSSYGSGRZZZZZ
NQGGYGGSSSSSSYG
QVNGAPGSPTEPAGQ
NIQKPEYSEZZZZZZ
PTVYIAASPPNTDEL
ZZNQQGFSPKZZZZZ
ZZZZZNQSFCPTVNL
ZZZZZNQSLVEENEK
ZZZZZNQSPTEAEKZ
ZZZZZNQSPTEAEKP
ZZZZZNQSPVLEPVG
ZZZZZNQSSEDILRZ
ZNQTYSFSPSKZZZZ
VIIPLVLSPDRDEDL
ZZNQWQLSADDLKZZ
RDASTLQSQKAEGTG
ZNREHFATIRZZZZZ
ZZNRIAIYELLFKZZ
ZZZZNRISWVGEAVK
ZZZNRPGSALEKZZZ
ZZZNRVPSAGDVEKZ
VDDSREHSFNRZZZZ
TNDSLTLSQSKZZZZ
DEELTNDSLTLSQSK
SADDEELTNDSLTLS
ZZZZZZNSAEEEVLS
ILQNRVDSLEFSLES
ASATTPLSGNSSRZZ
ZZNSASATTPLSGNS
ZZZZZZNSCNQCNEP
ZZZZZZNSCNVGGGG
ZZZZZZNSDADFQNN
NSDDAPWSPKZZZZZ
ZNSDLLTSPDVGLLK
ZZZZZZNSDNNLLSL
FVPAGTHTPGSRZZZ
NSEKEQDSEVSEDTK
ZZZZZZNSFHLLRZZ
ZZZZZZNSFSSYAQL
ZZZZZZNSFTPLSSS
ZZZZZZNSFTVDCSK
SSQGLGGSPGSHSHT
ZZZZZZNSIQFTDGY
ZZZZZZNSLADIFEE
SSIDRELSPEGPGKZ
NSLESISSIDRELSP
ZZZZZZNSLESISSI
SSIDRELSPEGPGKE
DDTMSVISGISSRZZ
GGDDDTMSVISGISS
ZZZZZZNSLSDPNID
TAMEPQTTVVHNATD
ZZZZZZNSPEDLGLS
ZZZZZZNSPGLGSLV
ZZZZZZNSPGLGSLV
ZZZZZZNSPGLLVSP
ZZZNSPGSQVASNPR
ZZZZZZNSPGSQVAS
ZZZZZZNSPGVPTGA
ZZZZZZNSPLLSVSS
ZNSPMAQTPPCHLPN
GISNPPGTPRZZZZZ
ZZZZZZNSPNNISGI
ZZZZZZNSPSNLSSS
SQEDSEDSEDKDVKZ
ZZNSQEDSEDSEDKD
ZZZZZZNSQLGIFSS
ZZZZZZNSSEASSGD
ZZZZZZNSSGPQSGW
ZZZZZNSSISGPFGS
ZZZZZNSSLLEPQKZ
ZZNSSLLSFDNEDEN
ZZZZZNSSMDEEIEN
SSNTSVGSPSNTIGR
ZZZZZNSSPGEASLL
ZZZNSSQSEEDDIER
ZZZZZNSSQSEEDDI
SGGKPGSSPITKZZZ
LMVPQSGSPEPESIR
ZZZZZZNSTGSGHSA
ZZZZZNSTPPSLARZ
STPSEPGSGRZZZZZ
ZZZNSTPSEPGSGRZ
ZZZZZNSTPSEPGSG
STPSEPGSGRGPPQE
ZZZNSTPSEPGSGRG
ZZZZZNSTPSSSSSL
HEQEAINSDPELSNC
ZZZZZZNSWDSPAFS
YNNSQAPSPGLGSKZ
NTAAMVCSLENRDEC
ZNTASQNSILEEGET
NTDNSEDSRAEDNFN
ZZZNTDNSEDSRAED
ZNTDVAQSPEAPKZZ
ZNTDVAQSPEAPKQE
ENCDFLFSPPEVTGR
ZZZZZZNTFVGTPFW
ICTIGPASRZZZZZZ
ASRPSPGTPTSPSNL
ZNTLETSSLNFKZZZ
NTLPTKETIEQEKRZ
QTAGRRPSEGNEPST
SMQALGESPESSSSE
ZZZZNTPSPDVTLGT
TSLPPLWSPEAERZZ
ZZZZZNTSLPPLWSP
LEPETEESENEFYIK
ZZNTVSQSISGDPEI
VAEALGHSPKZZZZZ
SSPLIQLSPEADKEN
LLSQLYHSPARZZZZ
ZZNVDLLSDMVQEHD
SSSGTSFSGRZZZZZ
ZZZNVFTSAEELERZ
GHMQQGGSPTPFDRZ
GHMQQGGSPTPFDRZ
DQVSGPPSAPAEDRZ
GLTDDQVSGPPSAPA
DQVSGPPSAPAEDRZ
GLTDDQVSGPPSAPA
LLAEAGTSQDGGDAG
QEESLEDSDVDADFK
QTSQSPPSPELTSEE
VSEELDRTPPEVSKZ
ZZZZZNVSPEFVPCE
ZZNVSQESLETKZZZ
ZZZZZNVSQESLETK
SFPDDATSPLQENRZ
ZZNVSTGSAENEEKZ
ZZZZZNVSTGSAENE
ZZZZNVYSSSRZZZZ
IPDEMPDSPIQEKZZ
DMEGGISSPVKZZZZ
SPLISGSTPKZZZZZ
ZZZZNYGSPLISGST
DQTNVYGSAQRZZZZ
ZZZZNYPSQEELIKZ
QNYQNSESGEKZZZZ
YQQNYQNSESGEKZZ
SGEKNEGSESAPEGQ
YQQNYQNSESGEKNE
QADIPIRSPFGIVKZ
ZZZZZNYSDGSETSS
EVIEVDESDVEEDIF
AMISQPPTPPTGQPV
ZZZZPAASPLTSLRZ
ZZZPAASSPETPSAG
AETPVATSPTATDST
AGDEPAESPSETPGP
AGDEPAESPSETPGP
AMEPGNGSLDLGGDS
ZPAPLLESPFKZZZZ
ZPAPLPLSPGKZZZZ
APLVQQLSPSLLPNS
APPPQSQSPEVEQLG
PAPPQEESPSSEAKZ
ZZZZPAPSPEPCMPN
ZZZPAPVSPESVKZZ
ZZZZZPATPGASSVE
ZPEETTRSPDEEDYD
ERDSEPFSNPLAPDG
ZPFESSSSIGAEKZZ
FPVTTQGSQQTQPPQ
ZZZZZPFSPQLSAPI
TQEEETNSGEEPFIE
PGGLGSSSLYGLGAS
GLGSSSLYGLGASRP
PPNPPGPSPKZZZZZ
GGSSGTETLEKZZZZ
DQLFDDESDPFEVLK
ZPGPNIESGNEDDDA
SGPSEDPSVNFLKZZ
PSGTNVGSSGRZZZZ
PGPTQTLSPNGENNN
FAPGGRLSWGKZZZZ
ZZZZZPGSLPLNAEA
ZZPGSNCSPAQSVLS
QLDSMLGSLQSDLNK
TTGSGAGSGGPGGLT
GDLPAPVTPQPRZZZ
ZZZZZPHSIDGRZZZ
PSHLLEESPPNPCSE
SSDFTCGSPTAAGKZ
PIPQTPESAGNKZZZ
ZZZPIPQTPESAGNK
ZZZZZPISPGLSYAS
ZZZPKIESPKZZZZZ
DLEGQQESPPKZZZZ
EGQAEGDSGECKZZZ
ZZZPLELSDFRZZZZ
ZZZZPLESPGGTMAP
SSSSSPGSPAHGGGG
ZZZPLISTPPVSSQP
LPQPEVLSPTVKZZZ
ZZZZPLLTQQIQDED
ZZZPLNVSFTNRZZZ
ZZZPLPLSPEEGYVS
EQLDGILSPELDKZZ
ZZZPLTQSGGAPPPP
ZZZZPLTSPESLSRZ
ZZZZZPNSEPASLLE
ZZZZZPNSPSISPSI
ZZZZZPNSVAATSSA
SIDSLDLSCEEGTPL
ARPDGEGSPGKZZZZ
QQAAGMLSPKZZZZZ
QQAAGMLSPKZZZZZ
QPPHSSPSPRZZZZZ
RPPGRPVSGHGMDSR
SGEQLVGSPQDKZZZ
EAFVELESEDEVKZZ
FVISGVLSPDTISSK
ZPSIESYSEDDESKZ
ZZZZPSMSPTPLDRZ
ANGPTETSPNPPGPA
SSPLIQLSPEADKZZ
PAEAEAWSPRZZZZZ
ZZZZZPSSLLGAAMP
ZZZZPSSSPVIFAGG
ZZZZZPSSSPVIFAG
DDTGSTVSEKZZZZZ
EGEEVGESSEEQDNA
QQQSYNQSPYSNYGP
GDFDSKPSWADQVEE
EGSDTTGSPTEFLEE
ZZPTTQQSPQDEQEK
ZZPTTQQSPQDEQEK
PVAPQVPSPGGAPGQ
ZZZPVDASPRZZZZZ
QQDGDEDSLVSHFYT
TPTDQSVTPEAIAQG
EIDSSSMSDDDRKZZ
TSGNTEGSPAAEKZZ
VYAGAGGSGSRZZZZ
ZPVSSAASVYAGAGG
ZZZZPVSSPFPTKZZ
ZZZPYPVSPSDKZZZ
ZZZZQAASPLEPKZZ
ZQACTAQTPEPLRRZ
ADSEMTGYVVTRZZZ
ZZQAEQLSAAGEGGD
KTEESPASDEAGEKZ
GETKTEESPASDEAG
ZZZZQAFSMYEPGSA
PPPSGKFSZZZZZZZ
AAAGAGCSPRPKZZZ
ZZZQALDSEEEEEDV
LSPLTQASPQRZZZZ
ALLGDSGSQNWSTGT
ALPCVAESPTVHVEV
QALVGSDSAEDEKZZ
ZZQAPLPSPESLDLG
ZQAQAQESEEEEESR
ZZZZZQASALIDRPA
SEDSNDLTPTLPETP
ZZZZZQASEDSNDLT
SEDSNDLTPTLPETP
ZZZZZQASPTEVVER
PGVPAQQSPSMZZZZ
PGVPAQQSPSMZZZZ
ZQCEGITSPEGSKZZ
DDGSSSASPSVQGAP
TLAELPGSPPEKZZZ
QDGGQNESFKZZZZZ
ZZZZQDGSQEAPEAP
PMDTSVLSEEGGEPF
PMDTSVLSEEGGEPF
ZZZQDNESNVDPRZZ
QDQISGLSQSEVKZZ
ZZZZZQDSLDIYNER
ZZZZZQDSLSSEVDT
ZZZZZQDSLVINLNR
ZZZZZQDSNVNEEWK
ZZZZZQDSVESQLKZ
ZZZZZQDSWEVVEGL
ZZZZZQDTEEDEEED
ZQDVDNASLARZZZZ
ZZQEAGDSPPPAPGT
GISEGQGTAGEEEEK
QQAAGMLSPKZZZZZ
QQGPVVVSPASDYKZ
DGEKGPSSEGPEEED
ZZQEEMNSQQEEEEM
ZZQEESESPVERZZZ
ZZZZQEESVDPDYWE
AETPVATSPTATDST
ZZZQELGSPEERZZZ
ZZQENGASVILRZZZ
QEPLEEDSPSSSSAG
ZZQEPLGSDSEGVNC
ZZQEPLGSDSEGVNC
TGANEDDSDVPAVVP
PLEDTVLSPTKKZZZ
QESCLGNSPPFEKZZ
ZZZZZQESCLGNSPP
ZZZZZQESDEESRPQ
ZZZZZQESLQERZZZ
ZZZZZQESPPAAAVR
ZZZZZQESQPPEKZZ
QETHCQSTPLKZZZZ
QETVADFTPKZZZZZ
ZZZZZQETVECLRZZ
ZZQEYDESGPSIVHR
QQASGLSSPGNNDSK
ZZZZZQFSDASQLDF
ZZQFSNISFSRZZZZ
LLADHANSPNKZZZZ
ZQGDDEQSDWFYEKZ
TPSTNNGSDDEKTGL
DNSTAQDTEELEKZZ
ZZQGEDNSTAQDTEE
ZQGEVPESPEARZZZ
GGGGGGGSVPGIERZ
ZZZZQGGSPDEPDSK
GSQPSSFSPGQSQVT
QAGDGAQTPKZZZZZ
ZQGNFFASPMLKZZZ
ASSSSVTSPIKZZZZ
ZZZZZQGSDEWGGPA
QEGYGFGSGDDPYSS
ZZZZZQGSGVILRZZ
QANEQSVTPQRZZZZ
ZZQGSITSPQANEQS
QGSPDQVSPVSEMTS
ZZZZZQGSPDQVSPV
QGSPDQVSPVSEMTS
ZZZZZQGSPDQVSPV
QGSPDQVSPVSEMTS
ZZZZZQGSPDQVSPV
ZZZZZQGSPVAAGAP
AVEVEAESLDPTVKP
EQLGGGGSGGGGYNN
HLENDPGSNEDTDIP
ZZZZZQHTGERPFTC
ZZZQIANSQDGYVWQ
IVNKPHVSDEEEEEP
MLETLSQSPQGRZZZ
MLETLSQSPQGRZZZ
MLETLSQSPPKZZZZ
MLETLSQSPPKZZZZ
ZZZQIDSSPVGGETD
ZQILIACSPVSSVRZ
ZZZZQIPSAEDLETD
ZZZZZQISDGEREEL
ZZZZZQISFNGSEGR
ISGQYSGSPQLLKZZ
ZZZZZQISLPDLSQE
NYSDLDQSNVTEETP
ZQISYNYSDLDQSNV
ZZZZZQITMEELVRZ
ITQEEDDSDEEVAPE
ZZZQIVGTPVNSEDS
DVEVVGGSDGEGAIG
ZZZZZQKSEEELKZZ
ZZZZZQKSEEPSVSI
ZQLAEPASEPDVLKZ
EPGAGTPSPVRZZZZ
ZZZQLEESVSEKZZZ
ZZZQLEESVSEKEQQ
ZZQLGAQSPGRZZZZ
LHVLVPQSPPTDLPG
QLILPGNSGNLKZZZ
LCLQDGGSPPGPGDL
MEQDASSSPSAQVIG
ZZQLMNQSQNEELSP
MEQDASSSPSAQVIG
QLPLEPESPSGQVGP
PAPPQEESPSSEAKZ
QLPLEPESPSGQVGP
ZZZZQLPSPEPCEIQ
ZZZZZQLSALHRZZZ
ZZZQLSESESSLEMD
ZZZZZQLSESESSLE
ZZZQLSESESSLEMD
ZZZZZQLSESESSLE
ZZZQLSESFKZZZZZ
ZZZZZQLSESFKZZZ
ZZZZZQLSEVFETED
ZZZZZQLSLEGSGLG
ZZZZZQLSPESLGTL
ZZZZZQLSSGVSEIR
ZZZZZQLSVSDRZZZ
LNQLGADSLTSLRRZ
VYEADGCSPHGTLKZ
TEWSVNGSPIDTLRZ
ZZZQMNMSPPPGNAG
ZZZQMNMSPPPGNAG
ZZZQMNMSPPPGNAG
ESLDPAFSPRZZZZZ
ZZZZZQMSLCGTPEK
ZZZQMNMSPPPGNAG
ZZZQMNMSPPPGNAG
ZZZQMNMSPPPGNAG
ZZZQMNMSPPPGNAG
SNDSDRYSDNEEGKZ
EKGELDLSLENLDLS
ZZQNPEQSADEDAEK
ZZZZZQNSATESADS
ZZZZZQNSDPTSENP
SEETLNDSLEDRZZZ
ZZZZZQNSIENDIEE
ZZZZZQNSPVAPTAQ
ZZZZZQNSQLPAQVQ
ZZZZZQNSVQEQPGT
ZZZZZQNTEESTIGR
ZQPADLDSLEKZZZZ
ZQPAQELSPTPGGTA
ZZZQPCPSESDIITE
ZQPDKEFSFMDEEEE
ZZZZQPGSPSPPSIP
QPGVDSLSPVASLPK
ZZQPLLLSEDEEDTK
ASNQQPLSGGEEKZZ
AASGAAMSLAGAEKZ
PGTALVGSQKZZZZZ
ZZZQPPVSPGTALVG
PGTALVGSQKEPSEV
ZZZZZQPSEEEIIKZ
ZZZZQPSSPYEDKZZ
ZZQPSYPSVKZZZZZ
ZZZZZQPTPPFFGRZ
ZZZZZQPTPPSEAAA
AAPDADLSQEPHLFZ
AAYYAQTSPQGMPQH
QAAYYAQTSPQGMPQ
AAYYAQTSPQGMPQH
QAAYYAQTSPQGMPQ
AGAQGPGSADLEDGE
ZZZZQQDSQPEEVMD
ZZZZQQDSQPEEVMD
ZZZZQQDSQPEEVMD
ZZZZQQDSQPEEVMD
ZZZZQQFSPSMTERZ
ZZQQFYHSVQDLSGG
QIQSIQQSIERZZZZ
ZZQQLPQTPPSCLKZ
ZZZZQQLSAEELDAQ
ZZZQQLSSEQVSRZZ
ZZZQQNISMQRZZZZ
IGDGESTSPSDKZZZ
TQFINPETPGYVGFA
ZZZZZQQSLPLRPII
LGQAQAHSQEQZZZZ
ZZZQQYESVAAKZZZ
ZZZQRADSRESLKPA
MSIAGDATPLLDEMD
ZZZQRPYSVAVPAFS
GTQQSHSSPGEITSS
VPVNLLNSPDCDVKZ
SELSAEESPEKZZZZ
SETVDQNSDSDEMLA
ZZZZZZQSFCAQEAP
SFTMVADTPENLRZZ
ZZZZQSFTMVADTPE
SFTMVADTPENLRLK
ZZZZQSFTMVADTPE
SFTMVADTPENLRZZ
SFTMVADTPENLRLK
ZZQSFTQSLKZZZZZ
ZZZZZZQSGDGQEST
ZZQSHSESPSLQSKZ
ZZZZQSHSESPSLQS
ZZZZZZQSLGELIGT
ZZZZZZQSLGHPPPE
ZQSLIPRTPKZZZZZ
ZZZZZZQSLLGSRZZ
ZZQSLPASPRZZZZZ
ZZZZZZQSLSLPSML
MAFSILNTPKZZZZZ
ZZQSNASSDVEVEEK
ZZZQSNASSDVEVEE
ZZQSNASSDVEVEEK
VAAPGDATPPAEKZZ
ZZZQSPASPPPLGGG
ZZZZZZQSPGEVGDR
ZZZZZZQSPGPALAR
ZZZZZZQSPPISTSK
ZZZZZZQSPPLPGRE
ZZZZZZQSPQTSFPY
ZZZZZZQSPSAGVHT
ZZZZZQSSFEPEFVI
ZZZZZQSSGASSSSF
ZZZQSSGSATNVAST
ZZZZZZQSSGSATNV
ZZZZZQSSQDNELKZ
ZZZZZQSSVSSTASV
VTQVTEQSPKZZZZZ
ZQTAGQGSPCEEQEE
ZQTAGQGSPCEEQEE
ZQTDLELSPLTKZZZ
ZZZQTDVSEDSNDDM
ZZQTGIETPNKZZZZ
ZZZZZZQTPQPLRZZ
QTQSASSTLQKZZZZ
ZZZZQTQSASSTLQK
QATAETASPVHRZZZ
PGDTLDGTPRZZZZZ
ZZZZQVHSTERPFKZ
EQTTSHESQZZZZZZ
GSQPGGFSPGQNQVT
ZZZZQVQSLTCEVDA
ALKGTNESLERZZZZ
ZZZZQVQSLTCEVDA
ZZZZZQVSASELHTS
ZZZZZQVSFPDDDEE
ZZZZZQVSITGFFQR
ZZZZZQVSLIAPPQS
ZZZZZQVSLPVTKZZ
ZZZZQVSSPSFTNRZ
PESPPPASPDGVTEI
PFEASPESPPPASPD
ZZZZQVVSVVQDEEV
ENYTRPSSRZZZZZZ
ZZQYMFSSLKZZZZZ
GDQVLNFSDAEDLID
ATTGTEDSDDALLKZ
DEDDDVDTKKZZZZZ
PSAQVEGSPVAGSDG
ZZZRACASPSAQVEG
PSAQVEGSPVAGSDG
QGIGEPQSPSRZZZZ
INNTGTESASEEGDD
QLEEGEETEPDCKZZ
GCFQDGRSPGPPPPV
ZZZRAHLSENELEAL
RAISTPETPLTKZZZ
RALASIDSKZZZZZZ
ZZZRALASIDSKZZZ
TSFFSGCSPIEEEAH
RALDFTDSQENEEKZ
ZZZRAPSSPVAKPGP
ZZZZRAPSVANVGSH
RAQCETLSPDGLPEE
ZZZZZRASAILRZZZ
ZZZZZRASGDVQTMK
QAFELILSPRZZZZZ
ZZZZZRASGQAFELI
ZZZZZRASHTLLPSH
ZZZZRASSPFRZZZZ
ZZZZZRASSVLAQRZ
ZZZZZRASVCAEAYN
ZZZZZRATPHPSELK
ZZZZRCATPVIIDEI
CGDSHPESPVGFGHM
AGGPRPESPVPAGRZ
RDEDMLYSPELAQRZ
ZZZZRDHSNNDREVP
VLDYDHGSRZZZZZZ
SFDDRGPSLNPVLDY
ZZZZZRDSFDDRGPS
ZZZZZRDSFLAQTKZ
ZZZZZRDSIVAELDR
ZZZZZRDSLGAYASQ
ZRDYDDMSPRZZZZZ
ZREDEEESLNEVGYD
REEPEALYAAVNKZZ
REEQTDTSDGESVTH
PMDVDQPSPSAQDTQ
PMDVDQPSPSAQDTQ
ZZREGPGSEPDSQVD
ZRELEIESQTEEQPT
PAELLEASPAARZZZ
ZZZZZRESAASGLGG
ZZZZZRESGEEFRZZ
ETYTFENSVNMLPSS
FDEDDDKSFRZZZZZ
GEYNSNMSPEEKZZZ
DPSGCAPSPGAYDVK
ZRFPGYDSESKZZZZ
ZZZZZRFSADEQFFS
EGVLQSPSQDQEKZZ
FSEGVLQSPSQDQEK
ZZZZZRFSEGVLQSP
ZZZZZRFSLFGKZZZ
ZZZZZRFSQMLQDKZ
LVVEDNDSGVPVEET
GAPPEMPSPQELEAS
VKDELTESPKZZZZZ
ZZZRGILTLKYPIEH
ZZZRGILTLKYPIEH
GAGAGEESPATSLPR
ZZZRGLNSQSSDDHL
ZZZZRGMTVEGLKZZ
GNDPLTSSPGRZZZZ
ZZZRGPGTPGPVARZ
NSELSNPSETESERZ
AVMTSSTSDHHLDAA
ZZZZRGPSLGASSHQ
ZZZZZRGSGDTSISI
ZZZZZRGSGDTSSLI
GTGQSDDSDIWDDTA
HDEDEDDSLKDRZZZ
ZRHQLVHTGEKPFQC
IPVSPAPSPTRZZZZ
DEDYEEDTPKZZZZZ
IVSSPLNSPLDRZZZ
RIPSIVSSPLNSPLD
LNSPLDRSGIDITDF
ZZZZZRISGLIYEET
ZZZZZRISICSSDKZ
ZZZZZRISIVENCFG
ENLTQVGSILGNLKZ
DEMEENLTQVGSILG
ENLTQVGSILGNLKZ
VEVPAVQSPRZZZZZ
ZZRKMEESDEEAVQA
LDDDDAGSAPLKZZZ
RKPNAGGSPAPVRZZ
LDWAEVQSQGEETNA
PTIAEGPSPTSEGAS
ZZZZZRKSDGIYIIN
ZZZZZRKSELPQDVY
ZZZZRKYSNEDTLSV
SSENSSSTPEECEEM
ALASSENSSSTPEEC
RLAAQESSETEDMSV
TIESQSVSPDHNKEP
EETEYLNSQLEDAIR
PEEPKVLTPEEQLAD
TSCASLDSPGRIKZZ
TIAESEDSQESVDSV
ZZZZRLGSLVDEFKZ
ZRLIDLHSPSEIVKZ
THSSSGNSLKZZZZZ
LNNDLVGSTENLLKZ
ZRLNQQPSQGLGPRZ
ZRLPDAHSDYARZZZ
QGQLQGGSREITKZZ
ZZZZRLQSIGTENTE
ZZZZZRLSEDSSRHQ
ZZZZZRLSELGITQA
ZZZZZRLSELLRZZZ
ZZZZZRLSEQLAHTP
ZZZZZRLSESLHVVD
ZZZZZRLSFAVPFRZ
ZZZZZRLSLPADIRL
ZZZZZRLSPPSSSAA
ZZZZZRLSYNTASNK
ZZZZZRLTVSSLQES
ZZZRLVQSPNSYFMD
ZZRMQSLSLNKZZZZ
ZZZZRMQSLSLNKZZ
ZZZZZRMSPKPELTE
RMVTGNGSLKZZZZZ
ZZRMQSLSLNKZZZZ
ZZZZRMQSLSLNKZZ
ISELEDLSELEDLKD
ZRNEDEDSPNKZZZZ
ZRNEDEDSPNKLYTL
ZZZRNLGSINTELQD
STPSEPLSPTSSLGE
ZZZZZRNSVDTATSS
ZZZZZRNTFVGTPFW
ZZZZZRNTFVGTPFW
SFPDDATSPLQENRZ
DQTNVYGSAQRZZZZ
ZZZZRPASVSSSAAV
TDGSLPSTPPPAEEE
RPFFPFHSPSRZZZZ
EEDEDEASEAEGARZ
ZZZRPGFSPTSHRZZ
RPGNFSHSLDMKZZZ
ZZZZRPGSAATTKPI
ZZZZRPHTPTPGIYM
ZZZZRPHTPTPGIYM
ZRPLEAGSPGQDLEP
PLRPQVVTDDDGQAP
DGEEKSPSKZZZZZZ
ZZZRPPESPPIVEEW
SAFFLFCSEYRPKZZ
ZZZZRPPSAFFLFCS
ZZZZRPPSPIKFDLN
ZZZZRPPSVGDVFHG
RPPVLDESWIRZZZZ
ZZZRPQFSPTGDCQA
ZZZZRPQTPKEEAQA
ZZZRPQYSNPPVQGE
ZZZRPQYSNPPVQGE
ZZZRPQYSNPPVQGE
ZZZRPQYSNPPVQGE
PRPPNAPSQDGKZZZ
ZZZZZRPSEEDFRZZ
ZZZZZRPSLPPSKZZ
ZZZZZRPSPGEMRZZ
ZZZZZRPSPPEPWDE
ZZZZZRPSSTSVPLG
ZZZZZRPSTFGIPRZ
ZZZZZRPSVYLPTRZ
ZZZZZRPTLGVQLDD
IATEHIPSPAKZZZZ
ZRPTPQDSPIFLPVD
EEDEDNTSEAENGFS
ZZZRQAFTPSSTMME
ZRQAVDVSPLRRZZZ
YDEQVEESLQDEDDN
ETQAPPRSZZZZZZZ
QDNQNDDSEEHDDGG
RQDPQVVSPFSRZZZ
LVQCGVTSPSSAEAT
ZZZZRQDSDLVQCGV
ZZZRQEVSQLNKZZZ
ZZZZRQMSVPGIFNP
ZZZZRQRTAEAFSDE
ZZZZZRQSQQLEALQ
ZZZZZRQSSPSCGPV
RREPHISTLRZZZZZ
ZZZZRRHSEVETDSK
ZRRILIPSDIESSKZ
LDDDDAGSAPLKZZZ
ZZZRRLISPYKZZZZ
VGSLSSMSPLEEEAP
VGSLSSMSPLEEEAP
ZZZZRRLSAQGQAIS
EDYDIHNSRZZZZZZ
ZZZZZRRTTDFSDFL
WDQTADQTPGATPKZ
ZZZZRSASPDDDLGS
ZZZZZZRSDDMFTFH
GHSKPPHSPLVLKZZ
ZZZZZZRSFEVEEVE
ZZZZZZRSGNGNKPP
ZZZZZZRSHHAASTT
HVLPEGRSPGPPALK
AALDALNTDDENDEE
ZZZZZZRSLTVSDDA
ZZZZZZRSNEETDDY
ZZZZZZRSPASPHPP
ZZZZZRSSPAAFINP
ZZZZZRSTQGVTLTD
ZZZRSVVSFDKZZZZ
ZZZZZZRSVVSFDKZ
RTDALTSSPGRZZZZ
ZZZRTELSIDISSKZ
DDYPGSYSPQDPSAG
ZZZZZZRTFSEPGDH
SDHTNPTSPLLVKPS
QEVLEEQSEDEDRZZ
QEVLEEQSEDEDREA
AVQGPLGSPPKZZZZ
SGHGSRNSQLGIFSS
ZZZZZRTSPQVLGSI
ZZZZZRTSPSSLPGR
AEAPTAPSPAQTLEN
ZZZZRVESPVLPPVL
ZZZRVGGSIRPWKZZ
ZZZZRVLSGEFQIVN
ZZRVPCAYDKZZZZZ
ZZZRVPFSLLRZZZZ
RVPPPALSRZZZZZZ
ZZZZRVQTPLLRZZZ
ZZZZZRVSFADPIYQ
ZZZZZRVSFGGHLRP
ZZZZZRVSHDPFAQQ
RVSHQGYSTEAEFEE
ZZZZZRVSISEGDDK
ZZZZZRVSISEGDDK
EPHQGPGTPESKZZZ
ZZZZZRVSLEPHQGP
ZZZZZRVSMILQSPA
ZZZZZRVSVCAETYN
ZZZZZRVSVELTNSL
RVVEDEGSSVEMEQK
ZZZZRVWSLERZZZZ
ADQTPGATPKZZZZZ
NSDDLNASPKZZZZZ
RYCVRPNSGIIDPGS
RYEPIQATPPPPPLP
LLQSSDNSEDEEEPP
ZZZZZRYSDFEWLRZ
SSEVATESPLDFTKZ
SDEVEPATPEEGEPA
PMRPEQFSDEVEPAT
SDEVEPATPEEGEPA
VPTTAGASPGPPRZZ
ZZZSAADSISESVPV
VTEHPSPSPLLSSSF
GSVTEHPSPSPLLSS
AALQSTQSQEEFKLE
PSQLQGNSFKZZZZZ
QAAAQTNSNAAGKZZ
AAQMEVASFLLSKZZ
ZZZZZZZSACGNCYL
SADCSVPSPALDKZZ
ZZZSADGSAPAGEGE
ZZZZZZZSADGSAPA
SAEAELQSKZZZZZZ
ZZZZZZZSAEAGIAG
ZZZZZZZSAEDELAM
DLDLLNASFQDESKZ
ZZZZZZZSAEEGELA
ETVVQNTSAGKDPLK
SANTTLVSETEEEGS
SPTVMSTSLGSNLSE
ZZZZZZZSAEPSPTV
SPTVMSTSLGSNLSE
ZZZZZZZSAEPSPTV
ZZZZSAESPQDAADL
ZSAESPTSPVTSETG
ZZZZSAESPTSPVTS
ZZZSAFLSQRZZZZZ
ZZZZZZZSAGALEEG
ZZZZSAGSIPGERZZ
ZZZZZZZSAGSMCIT
ZZZZZZZSAHQVARZ
ZZSAIDLTPIVVEDK
PLLELNDSPVFKZZZ
SALCNADSPKDPVLP
ZSALFSESQKZZZZZ
APEGRPDSGVPSLRZ
LTQNGTGSLPRZZZZ
ZZZZSALSGHLETVI
ZZZZZZZSAPATGGV
PCGSLAFSGDRZZZZ
ZZZZZZZSAPCGSLA
ZZZZZZZSAPIQTQP
ZZZSAPTSPTATNIS
ZSAQGSSSPVPSMVQ
ZSAQGSSSPVPSMVQ
ZZZZZZZSAQWLDQE
ZZZZZSASASPLTPC
ZZZZZSASDASISSG
ZZSASDLSEDLFKZZ
ZZZZZZZSASDSGCD
ZZZZZSASFNTDPYV
ZZZZZSASITNLSLD
ZZZZZSASLVTRZZZ
ZZZZZSASPCIADKZ
ZZZZZSASPDDDLGS
ZZZZZSASPDDDLGS
ZZZZZSASQDCIETT
ZZZZZSASSDTSEEL
ZZZZZSASSFFKZZZ
GAEGDVSSEREPZZZ
ZZZZSASSGAEGDVS
ZZZZZSASSGAEGDV
ASSSAAGSPGGLTSL
ZZZZZSASSSWLEGT
ZZZZZSASVPDELGA
SVTASSESPVEIQNP
TDGNTSTTPPTSAKZ
ZZZZZSATFPNAGPR
CEGPEEESEDDSHLE
ADPLPTPSQEKZZZZ
ZZZZZZZSAVEAQNE
ZZZZZZZSAVTLPRZ
ZZZZZZZSCDEDLTS
QLIHDPVSPRZZZZZ
ZSCDEPLTPPPHSPT
ZZZZSCDSPLNLKZZ
ZZZZZZZSCETLEGP
ZZZZZZZSCEYCFDE
ZZSCFESSPDPELKZ
SQSENEASPVKZZZZ
CLQCRPPSPPESSVP
ZSCMLTGTPESVQSA
ZSCMLTGTPESVQSA
ZZZZZZZSCPELTSG
ZZZZSCPSFSASSEG
ZZZZZSCSPELQQKZ
ZZZZZSCSPLAFSAF
SCSPSPVSPQVQPQA
TVNIMFGTPQEHRZZ
ZZZZZZZSCVEEPEP
ZZZZZZZSCVEEPEP
ZZZZZZZSDAAVDTS
EEDGGTVSQEEEDRZ
ZZZZZZZSDAEEDGG
ZSDAGLESDTAMKZZ
ZSDAGLESDTAMKZZ
ZZZZZZZSDDMFTFH
ZSDEGQLSPATRZZZ
ZZZZZZZSDERPVHI
QVNLNNASRZZZZZZ
ZZZZZZZSDFQVNLN
ZZZZZZZSDGAPASD
ZZZZZZZSDGDPIVD
QESTNLPSPNKZZZZ
DGSENLCTPQQSRZZ
ZZZZSDGSENLCTPQ
ZZZZSDGSFIGYKZZ
AQPPEDSSPPASSES
ZZZZZZZSDHGAYSQ
DHGAYSQSPAIKKZZ
DPPSEANSIQSANAT
ZSDISPLTPRZZZZZ
ZZZZSDISPLTPRZZ
ZZZZSDISPLTPRES
ZZZZSDKSPDLAPTP
ZZZZZZZSDLNMQQQ
ZZSDLYSSCDRZZZZ
ZZZZZZZSDPLLIGI
QGEALDSSQKZZZZZ
ZZZZZZZSDQQGEAL
ZZZZZZZSDSASDSQ
ZZZZZSDSEATISRZ
ZZZZZZZSDSEATIS
ZZZZZSDSEDICLFT
ZZZZZSDSFENPVLQ
ZZZZZSDSFPERZZZ
ZZZZZSDSGGSSSEP
ZZZZZSDSPSVGETE
ZZZZZSDSVSASERZ
ZSDTLTDSQIDRDLH
ZZZSDTSSPEVRZZZ
EDDTVPLSPLKZZZZ
ZZZZZZZSDVPVYLK
ZZZZSDVSPIIQPVP
ZZZZZZZSEANDAVN
EANDAVNSSTKEEKZ
EEAELVLTEKZZZZZ
ZZSEAPETPMEEEAE
ZSEAQKPSEKZZZZZ
FDSNEEDSASVFSPS
DDSAKFDSNEEDSAS
ZZZZZZZSEDDSAVP
ZZSEDEDSLEEAGSP
ZZZZZZZSEDEDSLE
VNEDLADSDARZZZZ
EDFSLPAYMDRZZZZ
ZZZZZZZSEDGVEGD
ZSEDMPFSPKZZZZZ
PPGQEAGSEEEGSSA
ZSEDPPTTPIRZZZZ
ZZZZZZZSEEAHAED
ZZZZZZZSEEAHAED
EEDNEIESEEEVQPK
ZZZZZZZSEEEQSSS
ZZZSEEISESESEET
ZZSEENISPDTIRZZ
ZZZZZZZSEEPSVSI
ZZZZSEESPVYSNSS
ZZZZZZZSEETQERZ
ZZZZSEFSALRZZZZ
ZZZZSEFSDVDKZZZ
ZZSEGDGTQDIVDKZ
DDGSLNTSGAGPKZZ
AASADDGSLNTSGAG
EGEGEAASADDGSLN
ZZZZZZZSEGEGEAA
ZSEGFDTYRZZZZZZ
ZZZZZZZSEHSLFQA
ESEDYRDTVVKZZZZ
ZZZZSEISPEGEKZZ
ZZZZZZZSELPLDPL
TLLNERNSLLHKZZZ
QDAEPAGSQETKZZZ
ZZZZSELSQDAEPAG
SELTDSASVLDNFKZ
ZZSELTDSASVLDNF
ZZZZZZZSELVVEVK
EEDLQGASQVKEETD
ZZZZSEMTPEELQKZ
ZZZZZZZSEPDDELL
ZZZSEPHSPGIPEIF
ZZZSEPQSPTEELSE
SEPVKEESSELEQPF
SIEFGQESPEQSLAM
SELIDELSEDFDRZZ
ZZZZZSESELIDELS
ZZZZZZZSESELIDE
SELIDELSEDFDRSE
ZZZZZSESELIDELS
VEYVLSSSPADKLDS
VEYVLSSSPGDSCLR
ZZZZZSESLDPDSSM
ZZZZZSESLDPDSSM
ZZZZZSESLELPQAA
ZZZZZSESLESPRZZ
LIDASEDSQLEAAIR
SESLIDASEDSQLEA
ZZZZZSESLIDASED
ZZZZZSESLSDNATA
ZZZZZZZSESLSDNA
ZZZZZSESLTAESRZ
ZZZZZSESMPVQLNK
ZZZZZSESMPVQLNK
ZZZZZSESNEDLFGL
ZZZZZSESPCESPYP
ZZZZZSESQEEMLQV
ZZZZZSESQEEMLQV
ZZZZSESSDFEVVPK
ZZZZZSESSGILPNT
SVVSGLDSPAKZZZZ
ZZSESVVYADIRZZZ
ZZZZZSESVVYADIR
ZZZZZZZSETAPAAP
ZZZZZZZSETAPAAP
ZZSETDTSLIRZZZZ
DTQSLVGSPSTRZZZ
IQDTDTQSLVGSPST
ZSETSWESPKZZZZZ
ZSEVIEDSDVETVSE
ZSEVIEDSDVETVSE
GFIELFQTPSHTKZZ
VQAIIESTPELDMDK
ZZZSEVSSPIQRZZZ
GLSNSSDSLDSSTRP
ZZZZZZZSFAGNLNT
ZZZZZZZSFCISTLA
ZSFDDEESVDGNRPS
ZZZZZZZSFDEVEGV
ZZZZZZZSFDGNTLL
DTVIGAGTPPGLAEP
ZZZZZZZSFEMTEFN
ZZZZZZZSFEVEEVE
ZSFFDNISCDDNRER
ZZZZSFFTPGKPKZZ
ZZZZZZZSFGHFPGP
ZZZZZZZSFGNPFEG
RPLSSGFSPEEAQQQ
ZSFLDSGYRZZZZZZ
ZZZZZZZSFLEDTTP
ZSFMDFGSWERZZZZ
ZZZSFNYSPNSSTSE
ZZZZZZZSFPDIEDE
FPIKPVPSPSWSGSC
QEILQIVSPVRZZZZ
ZZZZZZZSFQGDDSD
ZZSFQQSSLSRZZZZ
ZZZZZZZSFQQSSLS
ZZZZZZZSFQSDDSS
SEDAVTDSSGSGTLP
ZZZZZSFSEDAVTDS
ZZZZZZZSFSEDAVT
ZZZZZZZSFSEDVFQ
SKEELMSSDLEETAG
SKEELMSSDLEETAG
ZZZZZSFSPLQPGQA
SQPEAGGSHHKZZZZ
ZZZZZSFSQPEAGGS
ZZZZZZZSFSQPEAG
ZZZZSFSSPENFQRZ
ZZZZZSFSSPENFQR
ZZZZZSFSSTLLSIF
ZZSFSTASAITPSVS
ZZZZSFSTASAITPS
ZZZZZZZSFTGGLGQ
ZZZZZZZSFTSLYKZ
GAAHLCDSQETNCST
ZZZZZZZSGAEEQGP
ZZZZZZZSGAELALD
ZZZZZZZSGAEVEAG
SGAQASSTPLSPTRZ
ZZSGAQASSTPLSPT
ZZZZZZZSGAQASST
ZZZZZZZSGASEANL
PENFQVGSMPPAQQQ
ZZSGASGSWDCGLSR
ZZZZSGASGSWDCGL
AGSLGPGSPVRZZZZ
GAVQGAGSLGPGSPV
SEAQPPESPETRZZZ
SGDETPGSEVPGDKZ
ZZZSGDETPGSEVPG
ZZZZZZZSGDETPGS
EQGDDQDSEKZZZZZ
ZZZSGDETPGSEVPG
ZZZZZZZSGDETPGS
ZZZZZZZSGDLGDME
ZZZZZZZSGDNLAEE
ZZZSGECSPVPMGSF
ZZZZZZZSGEDEQQE
ZZZZZZZSGEGEVSG
ZZZZZZZSGEGEVSG
SGEQAEGSPGGPGDS
SGFGEISSPVIRZZZ
ZZZZSGFSLDNGELR
ZZZZZZZSGGDGGDE
ZZZZZZZSGGGFGPD
GTGEEPGSQGLNGEA
GTGEEPGSQGLNGEA
ZSGGIVISPFRZZZZ
LQTPECLSRZZZZZZ
ZZSGGLQTPECLSRZ
ZZZZZZZSGGNEVSI
ZZZZZZZSGIDITDF
QLSTPAASPSASEPR
ZZZZZZZSGLGDDLV
ZZSGLQLSLEQGTGE
IDEDQRISPKZZZZZ
ZZZZSGLSDIILGKZ
SALGEMVSPRZZZZZ
SSLAGAPSLKZZZZZ
ZSGNFGGSRZZZZZZ
ZZZZZZZSGNWESSE
GDSGSLFSPSKEEAR
DNFVFGQSGAGNNWA
ZZZSGPNTQNEDIEK
EEEEERQSGNTEQKZ
ZZZZSGPSPLSSPNG
ZZZZZSGSAAQAEGL
ZZZZZZZSGSAAQAE
ZZZZZSGSEEAVTDP
ZZZZZSGSGISVISS
ZZZZZSGSGNFGGGR
ZZZZZSGSGTMNLGG
GSIGAADSPENWEKZ
ZZZZZSGSLAIHRZZ
ZSGSLDDSFSDFQEL
ZZZZZSGSPISSEER
ZZZSGSSSPDSEITE
ZZZZZSGSVYEPLKZ
ZZZZZSGSYSYLEER
EPVEQDSSQPSLPLV
VAEAPVGSKZZZZZZ
ZZZZZZZSGVGNVFI
ZZZZZZZSGVSITID
ZZSHDWSSLATRZZZ
ZZZZZZZSHEAEVLK
DIDENPASDFDDSGS
ZZZZZZZSHHAASTT
ZSHHAPMSPGSSGGG
SHHSLASSLRZZZZZ
ILEDDENSVDISMLK
HPHTLDLSPSEKZZZ
ZZZSHLDSPEARZZZ
AEGNYRDSLETLPST
ZZZZZSHSLSQHTAT
ZZZSHSSSPQSVLWN
ZZZZZZZSHTEEDCT
IAGAPASSPEAPPAE
AQNQGELSPPFRZZZ
ZZZZZZZSIAEVSQN
ZZZZZZZSIDDSEME
ZZZZZZZSIDQDYER
ZZSIDTQTPSVQERZ
ZZZZZZZSIDTQTPS
ZZZZZZZSIEASVDV
ZZZZZZZSIEDLHRZ
ZZZZZZZSIEEAMNE
ZZZZZZZSIEEGDGA
TEIKPIPSNIDKZZZ
ZZZSIGASPNPFSVH
ZZZZZZZSIGIPEVQ
AVDQGNESIVAKZZZ
ZZZZSIGSAVDQGNE
ZZZZZZZSIGSAVDQ
ZZZZSIGSPESTPKZ
ZZZZZZZSILDADPE
ZZZSILVSPTGPSRZ
ZZSIMVQSPEKZZZZ
QPFPGNDSPKZZZZZ
ZSINKLDSPDPFKLN
ZZZZZZZSINPDEAV
PLECPLSSPKZZZZZ
TEPGQVSSRZZZZZZ
ZZZZZZZSIQDLTVT
ZZZZZZZSIQEIQEL
ZZZZZZZSIQGEDIP
ZSIQPQVSPRZZZZZ
TICSGLLTDVEDQAA
ZZZZZSISADDDLQE
ZZZZZSISCEEATCS
ZZZZZSISGTPAETP
ZZZZZSISITSALLT
ZZZZZSISNPPGSNL
ZZZZSISSPNVNRZZ
ZZZZZSISSPNVNRZ
ZZZZZSISSPSVSSE
ZZZZZSISSPSVSSE
ZZZZZSISVDLAESK
ZZZSITSTPLSGKZZ
ZZZZZZZSITSTPLS
ZZZZZZZSIVEEEED
EEEDEEGSESISKZZ
ZZSIVPSSPQPQRZZ
ZZZZZZZSIVPSSPQ
LMPEDQISPVSEVLK
VEEPTDDSLPTTGDA
VEEPTDDSLPTTGDA
GHYEVTGSDDETGKL
KHEEEEWTDDDLVES
ZSKLDWESFKEEEGI
EGDLQFPSPKZZZZZ
ZSKPLAASPKZZZZZ
ZZZZZSKSEEAHAED
ZZZZZZZSKSEEAHA
ZZZZZSKSEEAHAED
ZZZZZSKSEEAHAED
TDNSSLSSPLNPKZZ
AALDALNTDDENDEE
ZZZZZZZSLADELAL
ZZZSLAESIDDALNC
ZZSLAGSSGPGASSG
ZZZSLAGSSGPGASS
ZZZZZZZSLAGSSGP
ZZZZZZZSLAPEPKZ
QPSLNGGSPEGVESQ
ZZZZZZZSLCHDEIE
ZZZSLCLSPSEASQM
ZZZZZZZSLDGAAAV
PIGVMDQSLMKZZZZ
ZZZZZZZSLDGAPIG
PIGVMDQSLMKZZZZ
PIGVMDQSLMKZZZZ
ZZZZZZZSLDGLSEA
ZZZZZZZSLDGSGSE
ZZZZZZZSLDGSVDE
ZZSLDMDSIIAEVKZ
ZZZZZZZSLDMDSII
ZZSLDMDSIIAEVKZ
ZZZZZZZSLDMDSII
ZZZZZZZSLDNFFAK
ZZZZZZZSLDQCVET
ZZSLDQTSPCPLVLV
ZZZZZZZSLDQTSPC
ZSLDSDESEDEEDDY
ZZZZSLDSDESEDEE
ZZZZZZZSLDSDLSD
ZZZZSLDSDLSDGPV
ZZZZZZZSLDSDLSD
ZZZZZZZSLDTHVTK
ZZZZZZZSLEAASEK
ZZZZZZZSLEDQVEM
ZZZZZZZSLEEDLET
ZZZZZZZSLEEEGQE
ZZZZZZZSLEGLNQE
ZZZSLEISQSYTTTQ
ZZZZZZZSLEITGER
ZZSLENPTPPFTPKZ
ZSLEPEESPGKZZZZ
QQSLEDGSPAKZZZZ
ZSLEPSPSPGPQEED
ZZZZZZZSLEQDALR
ZZZZZZZSLEQNIQL
LDGAHGASLTDLANL
ZSLESINSRZZZZZZ
ZZZZSLESINSRZZZ
LADGGSASPIKZZZZ
LADGGSASPIKDQPV
ZZZZSLESLDTSLFA
LETEILESLKZZZZZ
SLFTSQPSGEAEAPQ
ZZZZZZZSLGDEGLN
LGEEIQESLKZZZZZ
ZZZZZZZSLGEEIQE
ZSLGGESSGGTTPVG
GLDINMDSRZZZZZZ
ZZZZZZZSLGLDINM
ZSLGLSLSGGDQEDA
ZZZZZZZSLGPSLAT
PSLATDKSZZZZZZZ
ZZZZZZZSLGPSLAT
ZZSLGSASPGPGQPP
ZZZZZZZSLGSLPKZ
ZZZZSLGSLSQGSTN
ZZZZZZZSLGSLSQG
ZZZZSLGSVQAPSYG
ZZZZZZZSLGSVQAP
SPYGETISPEDAPES
TGAPVIESPYGETIS
ZZZZZZZSLGTQPPK
PFTLNSGSPEKZZZZ
HSAHSLASRZZZZZZ
ZZZZSLHSAHSLASR
ZZZZZZZSLHSAHSL
GVEYKPVSATGAEDK
ZZZZZZZSLLDASEE
ZZZSLLDSDDSSDLL
ZZSLLGDSAPTLHLN
ZZZZZZZSLLGIDTE
SGPESSSSPGVHVRZ
SLLNPQDTPVKZZZZ
ZZZZZZZSLLQSEQQ
ZZZZSLLSAEEAAKZ
SHEFQDETDTEEETL
ZSLLSNVSIEDEEEE
ZZZSLLSSPTKZZZZ
ZZZZZZZSLLVQTKZ
ZZZZZZZSLNEELGD
ALASLDESQEGHAEA
ZZZSLNLTFATPLQP
ZZZZZZZSLPAGDAL
ZZZZZZZSLPAPQDN
TPHPNSISIDAGPRZ
ZZZZZZZSLPGPAPC
ZZZZZZZSLPITIEM
SHQGPVIYAQLDHSG
ZZZZZZZSLQENEEE
ZZZZZZZSLQENEEE
ZZZZZZZSLQQLAEE
ZZZZSLQSVAEERZZ
ZZZZZZZSLQSVAEE
ZZZZZZZSLQTLPTD
ZZZZZSLSAIDRZZZ
ZZZZZSLSAPGNLLT
ZZZZZSLSASPALGS
ZZZZZZZSLSASPAL
ZZZZZSLSCLSDLDG
SDNGQPGTPDPADSG
ZZZSLSDSESDDSKZ
ZZZZZSLSDSESDDS
ZZZZZSLSEEKEDHS
ZZZZZSLSEEVESSE
ZZZZZSLSELESLKZ
ZZZZZSLSELESLKL
ZZZZZSLSEQPVMDT
ZZZZZSLSEQPVMDT
ZZZZZSLSESYELSS
ZZZZZSLSFEMQQDE
ZZZZZSLSFEMQQDE
ZZZZZSLSFEMQQDE
ZZZSLSGSPLKZZZZ
SLSLEATSPLSAEKZ
ZZZZZSLSLGGHVGF
ZZZZZSLSLQPQLTQ
ZZZZZZZSLSLQPQL
ZZZZZSLSPDEERZZ
ZZZZZSLSPDEERLV
LSVLSVPSPDTANQE
ZZZZZSLSPEDAESL
ZZZZZSLSPPQSQSK
ZZZZZSLSPQDRZZZ
ZZZZZZZSLSQPTPP
ZZZZZSLSSDSTLLL
ZZZZSLSSPTDNLEL
ZZZZZSLSSPTDNLE
ZZZSLSSSLDDTEVK
ZZZZSLSSSLDDTEV
ZZZZZSLSSSLDDTE
ZZZZZZZSLSSSLDD
ZZZSLSSSPQAQPPR
ZZZZZSLSSSPQAQP
ZZZZZSLSTEVEPKZ
ZZZZZSLSVATVTRZ
ZZSLSVLSPRZZZZZ
ZZZZZSLSVLSPRZZ
ZZZSLSYSPVERZZZ
ZZZZZSLSYSPVERZ
ZZZZZZZSLSYSPVE
ESHTEAISDAETSSS
ZZZZZSLTDSCLFEK
ZZZSLTNSHLEKZZZ
ZZZZZSLTNSHLEKZ
ZZZZZZZSLTNSHLE
ZZZZZSLTPPPSSTE
ZZZSLTSSLENIFSR
ZZZZSLTSSLENIFS
ZZZZZZZSLTSWTND
TECHLLDSPGLNCSN
LVESVSSSPNKZZZZ
LVESVSSSPNKESNE
ZZZZZZZSLVGGLLQ
ZZSLVMHTPPVLKZZ
SSDLVAPSPDAFRZZ
ZSLVSKGTLVQTKZZ
ZZZZZZZSLVSVTKZ
SPGGVYATRZZZZZZ
ZZSLYASSPGGVYAT
ZZZSLYASSPGGVYA
ZZZZZSLYASSPGGV
ZZZZZZZSLYASSPG
ZZZZZZZSLYESFVS
ZZZZZZZSMAAAAAS
ZSMDAMSSPTKZZZZ
ZZZZZZZSMDLGIAD
ZZZZZZZSMDNMTVR
SYGMDNHSGGGGGSR
MDSYLNQSYGMDNHS
ZZZZZZZSMEASVDV
ZZZSMFGSLDPPNMP
ZZZZZZZSMGGAAIA
ZZZZZZZSMGLPTSD
GNKPSSYSZZZZZZZ
ZZZZSMGSQEDDSGN
SMGTLENTFEGHKZZ
ZZZZZZZSMIFSPAS
ZZZZSMMSPMADRZZ
ZZZZSMMSPMAERZZ
ZZZZZZZSMPVLGSV
PWNVDTLSKZZZZZZ
MSASSGLSARZZZZZ
ZZZZZSMSASSGLSA
ZZZZZSMSDVSAEDV
ZZZZZSMSFPTGKZZ
MSQVDVDSGIENMEV
ZZZZZSMSQVDVDSG
ZZZZZZZSMVNTKPE
ZZZZZZZSMAAAAAS
ZZZZZZZSMDDDFGV
ZZZSMEASVDVSAPK
ZZZZZZZSMEASVDV
ZZZZZZZSMGETESG
ZZZZZZZSMGGAAIA
ZZZZZZZSMGLPTSD
GNKPSSYSZZZZZZZ
ZZZZSMGSQEDDSGN
ZZZZZZZSMPVLGSV
SMQQLDPSPARZZZZ
ZZZZZSMSAPVIFDR
MSQVDVDSGIENMEV
MSQVDVDSGIENMEV
ZZSNEDQSMGNWQIK
ZZZZZZZSNEDQSMG
ZZSNEDQSMGNWQIK
ZZZZZZZSNEDQSMG
ZZZSNEDSLILEKZZ
ZZZZZZZSNEDSLIL
ZZZZZZZSNEDVNSS
ZZZZZZZSNEMITNL
ZZZZZZZSNEMITNL
ZZZZSNESVDIQDQE
ZZSNFSNSADDIKZZ
ZZZZSNFSNSADDIK
ZZZZZZZSNFSNSAD
ZZZZZZZSNGDLSPK
SNGELSESPGAGKZZ
IHSSVMASPGGLSAV
IHSSVMASPGGLSAV
SNINGPGTPRZZZZZ
ZZZZZZZSNLELFKZ
ZZZSNNWSLEDVTAS
SAVAGNETPGASTKZ
ZZZZZZZSNQIPTEV
ZZZZZSNSAWQIYLQ
ZZZZZSNSDESNFSE
ZZZZZSNSLENEEGR
DSHDEEVSPTPPNPV
ZZZZZSNSSSEAVLG
ZZZZZSNSVGIQDAF
SNTAGSQSQVETEAZ
ZZSNTAGSQSQVETE
ZZZZZSNTAGSQSQV
PQSPPIASPKZZZZZ
ZSNTEPQSPPIASPK
ZZZZZSNTLNEKPAL
ZZZZZSNTMPPNLGN
ZZZZZSNTPILVDGK
ZZZZZSNTPSPLNLS
SNVGGLLSPQRZZZZ
SNVGGLLSPQRKZZZ
ZZZZZZZSPAAAAAG
SPAAPGQSPTGSVCY
YFLGSSFSPVRZZZZ
ZZZZZZZSPAAVTEP
ZZZZZZZSPACSSLT
ZZZZZZZSPAFTSRZ
ZZZZZZZSPAFVQLA
ZZZZZZZSPAGGESA
QQTHPQGSPRZZZZZ
ZZZZZZZSPAGSQQQ
ZZZZZZZSPALSDAN
ZZSPAPGSPDEEGGA
ZZZZZZZSPAPSSDF
ZSPASDTYIVFGEAK
ZZZZZZZSPATSAGP
PATSCELTPSNLNNK
ZZZZZZZSPAVKPAA
YTPQNLDSESESGSS
ZZZZZZZSPAYTPQN
ZZZZZZZSPDASSAF
ZZZZZZZSPDEVTLT
ZZZZZZZSPDGDGVG
ZZZZZZZSPDLAPTP
ZZZZZZZSPDLLMYQ
ZZZZZZZSPDLLMYQ
ZZZZZZZSPDPFGAV
ZZZZZZZSPDPGIVP
ZZZZZZZSPDSATVS
ZZZZZZZSPDTLAPV
ZZZZZZZSPDVISSA
ZZZZZZZSPEAVGPE
ZZZZZZZSPEETATQ
ZZZZZZZSPEMSMQE
PEPEVLSTQEDLFDQ
ZZZZZZZSPEPEVLS
ZZZZZZZSPEPGQTW
ZZZZZZZSPEQQLSA
ZZZZZZZSPESLPGP
ZZSPFEHSVEHKZZZ
ZZZZZZZSPFEHSVE
ZZZZZZZSPFLHSGM
ZZZZZZZSPFLHSGM
ZZZZZZZSPFLPSMK
FSVAVSPSLDLSKZZ
SPFSVAVSPSLDLSK
ZZZZZZZSPGAAGLT
ZZZZZZZSPGADVTC
ZZZZZZZSPGAFDMS
ZZZZZZZSPGAFDMS
ZZZZZZZSPGALETP
ZZZZZZZSPGAPGPL
ZZZZZZZSPGASNFS
RPLPSAGSPTPTTHE
ZZZZZZZSPGDGHNA
ZZZZZZZSPGEPGGA
ZZZZZZZSPGGTPLT
ZZZZZZZSPGPGPGP
ZZZZSPGSPPGPELP
ZZZZSPGSPVGEGTG
SPGSTPTTPTSSQAP
ZZZZSPGSTPTTPTS
ZZZZZZZSPGSTPTT
ZZZZZZZSPGVAAAV
ZZZZZZZSPGVEIKZ
ZZZZZZZSPHIPYKZ
LLSPSSFSPSATPSQ
ZZZZZZZSPHQLLSP
ZZZZZZZSPHSTVPE
ZZZZZZZSPHVFYRZ
ZZZZZZZSPILSSSA
ZZZZZZZSPISDNSG
ZZZZZZZSPISFLSK
ZZZZZZZSPISVPGG
ZZZZZZZSPLAQMEE
ZZZZZZZSPLDPDSG
ZZZZZZZSPLEAPLV
ZZZZZZZSPLELEPE
ZZZZZZZSPLGGGGG
ZZZZZZZSPLIESTA
ZZZZZZZSPLIESTA
SPLLAGGSPPQPVVP
ZZZZZZZSPLLNQPV
ASHSGNVTPTAPPYL
ZZZZZZZSPLPGPSE
ZZZZZZZSPLPSYPG
ZZZZZZZSPLQDLRZ
ZZZZZZZSPLQSVVV
ZZZZZZZSPLSALAR
ZZZZZZZSPLSGIPV
ZZZZZZZSPLSQGDS
ZZZZZZZSPLTGYVR
QDDNSPGTLTLRZZZ
TILQDDNSPGTLTLR
ZZZZZZZSPLTQEQL
ZZZZZZZSPLVLEAN
PALGEASSDDDLFQS
PALGEASSDDDLFQS
ZZZZZZZSPMQEEED
ZZZZZZZSPMSSLQI
EQAVQTGSADNLNAK
EQAVQTGSADNLNAK
PALGEASSDDDLFQS
ZZZZZZZSPMSSLQI
EQAVQTGSADNLNAK
ZZZZZZZSPMVEQAV
ZZZZZZZSPNELVDD
ZZZZZZZSPNLSEIK
ZZZZZZZSPNNPFSR
ZZZZZZZSPNPSTPR
ZZZZZZZSPPADAIP
ZZZSPPASPESWKZZ
ZZZZZZZSPPASSAA
ZZZZZZZSPPCEDFS
ZZZZZZZSPPEEPPD
ZZZZZZZSPPEPEII
ZZZZZZZSPPETAAP
ZZZZZZZSPPGAEEP
ZZZZZZZSPPGQVTE
ZZZZZZZSPPHCELM
SAYESFLSADDKZZZ
ZZZZZZZSPPLIGSE
ZSPPLLESPDATRZZ
ZZZZZZZSPPLLESP
ZSPPLLESPDATRES
ZSPPLLESPDATRES
ZZZZZZZSPPLPEHQ
ZZZSPPLSPVGTTPV
ZZZZZZZSPPLSPVG
ZZZZZZZSPPPELTD
ZZZZZZZSPPPESMD
ZZZZZZZSPPPESMD
ZZZZZZZSPPPESVD
ZZZZZZZSPPPGMGL
ZZZZSPPSPELQGPP
ZZZZZZZSPPSQSVQ
ZZZZSPPSTGSTYGS
ZZZZZZZSPPSTGST
ZZZZZZZSPPSVQSL
ZZZZZZZSPPVMVAG
ZZZZZZZSPPYTAFL
ZZZZZZZSPQESLSD
ZZZZZZZSPQESTGD
ZZZZZZZSPQFINLK
ZSPQISMSDIDLNLK
ZZZSPQISMSDIDLN
ZZZZZZZSPQISMSD
ZSPQISMSDIDLNLK
ZZZSPQISMSDIDLN
ZSPQISMSDIDLNLK
ZZZSPQISMSDIDLN
ZZZZZZZSPQISMSD
ZZZZZZZSPQLSDFG
ZZZZZZZSPQNQYPA
ZZZZZZZSPQPDPVD
ZZZZZZZSPQPDPVK
ZZZZZZZSPQPESFK
ZZZZZZZSPQPPAEE
QPSVPEQSDNELEQA
ZSPQPVCSPAGSEGT
SPQQVLPSPDGRZZZ
SPQQVLPSPDGRRZZ
ZZZZZZZSPQSDPAD
ZZZZZZZSPQTLAPV
ZZZZZZZSPQTLAPV
ZZZZZZZSPQTSILK
ZZZZZZZSPQVKPAS
ZZZZZZZSPQVPAAQ
ZZZZZZZSPRPTGSD
ZZZZZZZSPSAQELK
ZZZZZSPSDLLDASA
ZZZZZSPSDSGYSYE
ZZZZZZZSPSDSGYS
ZZZZZSPSDSSTAST
ZZZZZZZSPSDSSTA
ZZZZZSPSDTEGLVK
LQESEILSQPKZZZZ
ZZZZZSPSEAADEVC
ZZZZZZZSPSEAADE
EESAPTTSPESVSGS
ZZZZZSPSELFAQHI
ZZZZZZZSPSELFAQ
ZZZZZSPSFGGASEA
ZZZZZZZSPSFGGAS
ZZZZZSPSGGAAGPL
ZZZZZZZSPSGGAAG
ZZZZZSPSISNMAAL
ZZZZZZZSPSISNMA
ZZZZZSPSLDNPTPF
ZZZZZSPSLDVTVPE
ZZZZZSPSLGKKZZZ
ZZZZZZZSPSLGKKZ
ZZZZZSPSLGSDLTF
ZZZZZZZSPSLGSDL
ZZZZZSPSLLQSGAK
ZZZZZZZSPSLLQSG
ZZZZZSPSLNLLQNK
SLSPSPPSPLEKZZZ
ZZZZZZZSPSLSPSP
ZZZZZZZSPSLSQSQ
SPSPPDGSPAATPEI
ZZZZZSPSPPDGSPA
ZZZZZZZSPSPPDGS
SNESTSSSPGKZZZZ
ZZZZZSPSQDFSFIE
ZZZZZSPSQDFSFIE
ZZZZZSPSSDSWTCA
ZZZZZZZSPSSDSWT
ZZZZZZZSPSSKPSL
ZZZZZZZSPSSVTGN
ZZZZZZZSPSTLLPK
PTAALNESLVECPKZ
ZZZZZZZSPTAALNE
PTAPSVFSPTGNRZZ
ZZZZZZZSPTDSVLK
ZZZZZZZSPTPPLFS
ZZZZZZZSPTVLCQK
ZZZZZZZSPTVPSQN
ZZZZZZZSPVDSGTI
ZZZZZZZSPVEGLGR
PVFSDEDSDLDFDIS
ZZZZZZZSPVIGSEV
ZZZZZZZSPVPSAFS
ZZZZZZZSPVQLEEA
ZZZZZZZSPVSSQQS
ZZZZZZZSPVVELSK
ZZZZZZZSPVVSKPP
FKDFQESSPQKZZZZ
ZZZZZZZSPYGGGRP
AGALSYVSPNTSKZZ
LGDVFLDSGRKZZZZ
SQAPLESSLDSLGDV
STTVDINTQVEKZZZ
ZZZZSQASTTVDINT
ZZSQDADSPGSSGAP
ZSQDATFSPGSEQAE
ZZZZZZZSQDATFSP
ZZZZZZZSQDDAMVD
ZZZZZZZSQDDAMVD
ZZZZZZZSQDGGELT
ZZSQDQDSEVNELSR
ZZZZZZZSQDQDSEV
ZZZZSQDSPGESEET
SQDSYPVSPRZZZZZ
ZSQDVAVSPQQQQCS
ZZZZZZZSQDVELWE
ZZZZZZZSQEDLNEP
ZZZZZZZSQEDQLSR
ZZZZZZZSQEIEELE
ZZZZZZZSQENILQG
ZZZZZZZSQESGYYD
ZSQFCENSNDTVKZZ
LSQLQGQSKZZZZZZ
ZZZZSQGSGNEAEPL
ZZZZSQGSPEDSAPQ
SQITSQVTGQIGWRZ
SQIDVALSQDSTYQG
ZZSQIYGSRZZZZZZ
LSGPHSYSPGRZZZZ
LDSSSIGSGPGDAEA
VSLNPCNTPQKZZZZ
ZZSQRPFSPRZZZZZ
ZZZZZZZSQSAAVTP
ZZZZZSQSADAPGPT
ZZZZZSQSGEDESMN
ZZZZZSQSGTLDGES
ZZZZZSQSIEQESQE
ZZZZZZZSQSIEQES
ZZZZZSQSLPGADSL
ZZZZZSQSLPNSLDY
ZZZZZSQSLQDQPTR
ZZZZZSQSMDIDGVS
ZZZZZSQSMDIDGVS
ZZZZZSQSPAASDCS
SSDTEQQSPTSGGGK
ZZZZSQSSDTEQQSP
ZZZZZSQSSDTEQQS
GVSSLSSSPSNSLET
DMGNMSASDLDVADR
ZZZZZZZSQSSSLLD
DMGNMSASDLDVADR
DMGNMSASDLDVADR
ZZSQSSTSPEGQALE
ZZZZZSQSTTFNPDD
ZZZZZSQSTTSDVPA
ZZZZZSQTPPGVATP
ZZZZZZZSQVEQQQL
ZZZZSRDSDESGDKT
ZZZZZZZSREEDFRZ
EAAETGVSENEENPV
EIDQQQLTQQQLNGN
ZZZZZZZSRLGDLYE
NGSPAPGSPAQVKZZ
PLATGPSSQSHQEKZ
ZZZZZSRSDLDYIRZ
ZZZSRSLSASPALGS
ZZZZZSRSPGSPVGE
TEFVHQNSQEIQRZZ
ZZZSSAMSSDGSLAE
SFSTTAVSARZZZZZ
SATIQNETPKZZZZZ
SSATLWNSPSRZZZZ
ZZZSSCSTPLSQANR
ZZZZZZZSSDIVSSV
QPLTVPVSPKZZZZZ
SSEAPVQSPQRZZZZ
DPLVDHTSPSSDSLL
ZZZZSSFSQHARZZZ
ZZZZZZSSFSQHARZ
ZZZZZZSSGPYGGGG
SSGSEGSSPNWLQAL
ZZZZSSGSETEQVVD
ZZZZSSGSETEQVVD
VADERVDYVVVDQQK
ZZZZSSGSLGHRPSQ
ZZZZSSGSPYGGGYG
GLGTVSNSPASQRZZ
SSGVVPQSAPPVPTA
ZZSSIAGSEDAEPLA
INSVDGESPNGSSDR
SLLDNTESDQTADTD
LCGEEQGSPEELRZZ
SSLGDMFSPIRDDAV
SSLGQSASETEEDTV
ZZSSLGQSASETEED
ZZZZZZSSLSLAKZZ
SSLSNCNSDSEQENI
LSNNECGSLDKZZZZ
ZZZZSSLSNNECGSL
SSNQTAPSLNNIIKZ
PSGDQQFSPKZZZZZ
ZZZZZZSSPGQTPEE
GSVVNSLSGLKZZZZ
SPNPFVGSPPKZZZZ
NVANQPPSPGGKZZZ
PLPPGSGSPGTPQAL
ZZZZSSPSPEVVKPK
ZSSPSTGSLDSGNES
ZZZSSPSTGSLDSGN
SPSVLIHSLGKZZZZ
ZZZZZZSSPSVLIHS
ZZZZZZSSQPLASKZ
ZZZSSQPSPTAVPAS
ZSSQQPSTPQQAPPG
ZZZZZZSSQSSSQQF
ZZZZZSSSADFGTFN
ZZZZZSSSADSLSTT
ZZZZZSSSAPNVHIN
ZZZZZSSSDTNESEI
ZZZZZSSSEDAESLA
ZZZZZSSSELNGVST
ZZZZZSSSESYTQSF
ZZZZZSSSFPYTTKZ
ZZZZZSSSFSELCHR
PYNTPQLSPATTPAN
PYNTPQLSPATTPAN
PYNTPQLSPATTPAN
ZZZZZSSSLIIHQRZ
ZSSSLPASQNNLRHZ
ZZZZZSSSLQGMDMA
ZZZZZSSSMAAGLER
ZZZZZSSSMSSLTGA
VDEETAESDTSPVLE
ZZSSSNDSVDEETAE
ZZZZZSSSPAPADIA
ZZZZZSSSPAPADIA
ZZZZZSSSPTQYGLT
ZZZZZSSSPTSYWKZ
ZZZZZSSSPVQVEEE
ZZZZZSSSQENLLDE
ZZZZZSSSQENLLDE
ZZZZZSSSQPSSCCS
ZZZZZSSSQPSSCCS
ZZZZSSSSFTPFIDP
ZZZZZSSSSFTPFID
SSSSLLASPGHISVK
SSSGVPYSPAIPNKZ
ZZZSSSSSQESLNRP
ZZZSSSSSQESLNRP
ZZZZZSSSTEPPPPV
ZZZZZSSSTGNLLDK
ZZZZZSSSTSDILEP
YPISPAVSRZZZZZZ
SSSSYPISPAVSRZZ
ZZSSSVGSSSSYPIS
ZZZZZSSSVGSSSSY
ZZZSSSVSPSSWKZZ
ZZZZZSSSVSPSSWK
QTDVLSSSLEAEHRZ
ZZZZZSSTLSQLPGD
ZZZZZSSTPEEVKZZ
ZZZZZSSTPEEVKKZ
ZZZZZSSTPLPTISS
ZZZZZSSTPPGESYF
ZZSSTVASLDTDSTK
ZZZZZSSTVTEAPIA
ZZSSVLPSPSGRZZZ
PCNVEGISPELEKZZ
PPAPPLGSPPGPKZZ
ZZZSTADSGGEGLET
TQAPAPASEDEKZZZ
SASAAASSPAGGGAE
ZZSTEDLSPQKZZZZ
ZZZZZZZSTEDLSPQ
ZZZZZZZSTELLIRZ
ZZZZZZZSTELLLGV
ZZZZZZZSTESLQAN
SDFENIESPLNERZZ
ZZZZSTFSPISDIGL
ZZZZSTFSTNYRZZZ
ZZZZZZZSTFSTNYR
ZZZZSTGSATSLASQ
ZZSTIFISPSSVKZZ
IGVMVTASHNPEEDN
STIGVMVTASHNPEE
TIIISGISKZZZZZZ
STKPVVFSPTLMLTD
LFLTDLYSPEYPGPS
LNPQWNESFTFKZZZ
FQFVSLSSPLHNHTL
ZZZSTNTSQTGLVGT
STPESGDSDKESVGS
ZZSTPLASPSPSPGR
NSFRAESSQTCHSEQ
SSDNQSSSPQPAQQK
STSAPQMSPGSSDNQ
SSDNQSSSPQPAQQK
STSAPQMSPGSSDNQ
ZZZZZSTSHTSDFNP
ZZZZZSTSIQSFKZZ
QAVEDGDSKZZZZZZ
ZZZZZSTSPPPSPEV
TDEMESSSYRZZZZZ
ZSTSTPTSPGPRZZZ
ZZZZZSTSTPTSPGP
ZZZZZSTSVPENPKZ
ZZZZZSTSYGYSRZZ
ZZZZZSTTPGGTGIK
ZZZZZSTTPPPAEPV
ZZZZZSTTPTSSPFR
ZZZZZSTTSVSEEDV
MFVETQASQGTLQTR
MFVETQASQGTLQTR
ZSVAEGLSGSLVQEP
ZZZZSVASNQSEMEF
ZZZZZZZSVDAIGGE
ZZZZZZZSVDAYDSY
ZZZZZZZSVDFDSLT
ZZZZZZZSVDFHFRZ
VEAAAELSAKZZZZZ
ZZZZZZZSVEAAAEL
ZZZZZZZSVEEEIEQ
ZZZZZZZSVEEPTQP
ZZZZZZZSVEPQDAG
ZZSVESTSPEPSKZZ
ZZZSVFGTPTLETAN
ZZSVGDESWEQTQEG
ZZZZZZZSVGDGETV
ZZSVGGDSDTEDMRZ
ZZZZZZZSVGGDSDT
ZZSVGGDSDTEDMRZ
VGGSGGGSFGDNLVT
ZZZSVGGSGGGSFGD
ZZZZZZZSVGGSGGG
FEMDDNDSQKEEEIR
VPAPVGDSHVDGAAK
ZZZZZZZSVIDPVPA
ZZZZZZZSVIEPLPV
ZZZZZZZSVIGTPEF
ZZZZZZZSVIGTPEF
MQTIEQESPIMAKZZ
LPPDGNGSPVLPDKR
ZZZZZZZSVMTEEYK
ZZZZZZZSVNEGAYI
ILGLAESSPNEPKZZ
ZSVNFSLTPNEIKZZ
ZZZZZZZSVNFSLTP
LTQEELDSGLDELSV
ZZZSVNVSLTQEELD
GLTLQSVSPQSLQGK
ZZZZZZZSVPAGLTL
ZZZZZZZSVPGLNVD
ZZZSVPNTPLRPNQQ
ZZZZZZZSVPNTPLR
ZZZZZZZSVQEGENP
ZZZZZZZSVQPTSEE
ZZZZZSVSDQFYRZZ
ZSVSEINSDDELSGK
ZZZZZSVSENSLVAM
ZZZZZSVSESHTSCP
ZZZZZSVSGTDVQEE
ZZZZZZZSVSGTDVQ
ZZZZZSVSLTGAPES
ZZZZZSVSPQNSDSS
SSNVASVSPIPAGSK
DGFDPSDYAEPMDAV
ZSVSSSSYRZZZZZZ
SEAGSQDSGDGAVGS
STPSEAGSQDSGDGA
ZZSVSTPSEAGSQDS
ZZZZSVSTPSEAGSQ
ZZZZZZZSVSTPSEA
GASNNSSSNZZZZZZ
ZSVSTTGSLQRZZZZ
AGHFNDESPLGLRZZ
ZZZZZSVSTTNIAGH
ZZZZZSVSVATGLNM
ZZZZZSVSVDLNVDP
ZZZZZSVSVVTGSEQ
ZZZZZSVTPASTLTK
ZZZZZZZSVTPPEEQ
GTQESCESPDVLDRZ
ZSVTSNQSDGTQESC
ZZZZZZZSVVADTDQ
ZZZZZZZSVVGTPAY
ZZZZSVVSDLEADDV
ZZZZZZZSVVSDLEA
GSVPLSSSPPATHFP
ZZZZSVVSDLEADDV
ZZZZSVVSFDKZZZZ
ZZZZZZZSVVSFDKZ
VVTGGVQSVMGSRZZ
GSLAVQNSPKZZZZZ
RPEPEAASPTTRZZZ
ZZSWDSSSPVDRPEP
ZZZZZZZSWDSSSPV
ZZZZZZZSWITIPRZ
ZZZZZZZSYDVPPPP
ZZZZZZZSYDVPPPP
ZZZZZZZSYEDDDDM
ZZZZZZZSYEDDDDM
ZZZZZZZSYELPDGQ
ZZZZZZZSYENLSRZ
ZZZZZZZSYEQVPPQ
ZZZZZZSYGIPYIET
ZZZZSYGSQEPLAAL
ZSYLEGSSDNQLKZZ
ZZZZZZZSYLEGSSD
SYLLGNSSPRZZZZZ
ZZZZSYLSGGAGAAG
ZZZZZZSYPGSQLDI
ZZZZZZZSYRGDREA
ZZZZZSYSFEASEED
ZZZZZZZSYSFHQSQ
ZZZZZSYSFIARZZZ
ZZZSYSPYDMLESIR
ZZZZZSYSVVASEYD
ZZZZZSYTSGPGSRZ
ZZZZZZZSYTSGPGS
ZZZZZZZSYVDRHME
ZZZZZZSYVDTGGVS
ZZZZZZSYVTMTATK
SQAGGSQTLKRZZZZ
QGSQAGGSQTLKRZZ
AAILHGGSPDFVGNG
ZZZTAAPSPSLLYKZ
EEDPEQDSGPEDLPL
ZTADSSSSEDEEEYV
ZZTADSVSPLEPPTK
ENATSGETLEENEAG
ZZTAESQTPTPSATS
LDTLNEDSYKZZZZZ
LDTLNEDSYKZZZZZ
LDTLSEESYKZZZZZ
IAELDTLSEESYKZZ
IAELDTLSEESYKDS
IAELDTLSEESYKDS
AFYNEDDSEEEQRZZ
TSFMMTPYVVTRZZZ
TSFMMTPYVVTRZZZ
LPAQSAATLPARZZZ
DENGAEASADLRZZZ
ZZZZTANSPGSGARP
ZZZTAPSSPLTSPSD
STPIPALSPPTKVPE
ALSSGSGSQETKZZZ
TAQDPGISPSQSLCA
TAQQNGDTPEAQGLD
ZZTAQVPSPPRZZZZ
SNLSEAGSIKZZZZZ
SESISNLSEAGSIKZ
ZZZTASESISNLSEA
ZZZZZTASFSESRZZ
TQDMENMSDDDGWEF
TQDMENMSDDDGWEF
TQDMENMSDDDGWEF
ZZZZZTASPPGPPPY
ZZZZZTASQEGCQEL
ZZZZZTASQGPQTDS
APLVQQLSPSLLPNS
ATCHSSSSPPIDAAS
TATCHSSSSPPIDAA
RIDDEIDTEVEETQE
TATESFASDPILYRP
ZZZTATESFASDPIL
VDGFQSESPEKZZZZ
AVIPINGSPRZZZZZ
ZZZTAVPSPVEAAAA
DIHTPPGSARZZZZZ
ZZZZTCFSPNRZZZZ
TCLDNLASKZZZZZZ
ZZZZZTCSMVGNGDT
ZZZTDADSESDNSDN
SASSFLDSDELERZZ
TDASSASSFLDSDEL
ZZZZTDDSTSGLTRZ
TDDTSSQSPAPSEKZ
EEAEGPYSDNEMLTH
ZTDEGPDTPSYNRZZ
DEQALLSSILAKZZZ
ZZZZTDESLDWDSSL
EPGPQGWSPRZZZZZ
GFAEAIHSPQVAGVP
ZZTDLETSPGAAPRZ
APNASQPTPPPLPKZ
ZZZZZTDSASADPDN
ZZZZZTDSDSDLQLY
ZZZZZTDSDSDLQLY
ZZZZZTDSPDMHEDT
DSREDEISPPPPNPV
ZZZZTDSSPNQARZZ
TAVQATGSVPSTPIA
TPGDAQGSPPELKZZ
TGEAPTLSPPRZZZZ
QEPWPGPTAPSPTSR
GEFEEGASENNAKZZ
EDGGWEWSDDEFDEE
ZZZZTEDSDDIHFEP
MFISDNESFNPSLWE
TEDVMFISDNESFNP
SPAPGPGTPTGTPTR
ZTEELIESPKLESSE
TEEMPNDSVLENKZZ
TEEMPNDSVLENKZZ
PLPSCPGSPPLPDDL
ZTEESPASDEAGEKZ
ZZZZTEESPASDEAG
QEENLEASGDYKZZZ
STSATQSSPAPGQSK
ZZZTEIMSPLYQDEA
ZZZTEIMSPLYQDEA
ZZTELNLSKZZZZZZ
ZZZZTELSPAQIKZZ
KSPFNSPSPQDSPRZ
ZZTEMDKSPFNSPSP
ZZZTEPSSPLSDPSD
ZZZZZTESGEETDLI
ZZZZZTESPATAAET
ASQHSMQSPQKZZZZ
ZZZTETDSVGTPQSN
ZZZZZTETPPPLASL
EVNSGFFYKZZZZZZ
ZZZTEVNSGFFYKZZ
ZZZZTEVSPVPRZZZ
ZZZZZZZTFALPGII
ZZZZZZZTFCGTPDY
ZZZZZZZTFCGTPEY
DQLTPEESKZZZZZZ
ZZZTFGESQDLPLKZ
ZZZTFNGSIELCRZZ
ZTFPLAHSPQAECED
ZZZZZTFSATVRZZZ
ZZZZZTFSLTEVRZZ
ZZZZZZZTFSLTEVR
ZZTFSWASVTSKZZZ
ZZZZZTFSWASVTSK
ZZZZTFSYAGFEMQP
ZZZZTFWSPELKZZZ
FQQRPYPSPGAVLRZ
PEEDEGQSQPZZZZZ
ZZTGEDGSNLDDAKZ
ZZTGFSVSVEKZZZZ
SSDVSTASETESEKZ
AISQGSESQHALEKZ
ZZZZZZZTGLGLASL
ZZTGLLFSPDVDEKL
QAGSLSGSPKPFSPQ
ETEAAPTSPPIVPLK
ZZTGSESSQTGTSTT
ZZZZZTGSESSQTGT
GSPFAGNSPARZZZZ
ZZZTGSGSPFAGNSP
GSPFAGNSPAREGEQ
ZZZTGSGSPFAGNSP
ZZTGSNISGASSDIS
ZZZZZTGSNISGASS
ZZZZZTGSPGPELLF
ZZZZZTGSPGSEVVT
ZZTGSPGSPGAGGVQ
ZZZZZTGSPTFVRZZ
ZZZZZTGSQGQCTQV
QLDSMLGSLQSDLNK
KPGSQLDSMLGSLQS
ZZZTGSSSPPGGPPK
ZZZZZTGSYGALAEI
ZTGTCRISMSEVDLN
QDLIQHGSPINNECH
AVLASQPSIPRZZZZ
GVSPGDVSDSATSDS
ZZZTGYESGEYEMLG
SVSETDDYAEIIDEE
SVSETDDYAEIIDEE
HQLESSLSPVEVFAK
ZZZTHHCSEEKEDED
THKPDPGTPQHTSSR
ZZZZZTHSDQFLVAF
ZZZZZTHSGEKPYEC
ZZZZZTHSTSSSLGS
TDTESEASILGDSGE
ZZZTHVGSYKZZZZZ
TIAPALVSKZZZZZZ
SSGFESMSPIKZZZZ
ZZZTIETSPSLSRZZ
TIGGGDDSFNTFFSE
ZZZZZZZTIGGGDDS
TIGGGDDSFTTFFCE
SWATLSASQLARZZZ
QEVLEEQSEDEDRZZ
QEVLEEQSEDEDREA
LNGFIPGSAAKZZZZ
ZZZZZTISDGTISAS
ZZZZZTISETIERZZ
ZZTISINSPKZZZZZ
ZZZZZTISINSPKZZ
ZZZZZTISLTDFLAE
ZZZZZTISNGFGFKZ
ZZZZZTISNPEVVMK
ZZZZZTISPMVMDAK
ZTISPSTSNNIPLMR
ZZZZZTISPSTSNNI
ZZZZZTISQAVNKZZ
ZZZZZTISTSDPAEV
ITLEVEPSDTIENVK
ZTIVLVPSPLGQQQD
ZTIVLVPSPLGQQQD
ZTIVMGASFRZZZZZ
ZTIVMGASFRZZZZZ
ZZTKDSGSISLQETR
EVYELLDSPGKZZZZ
ZZZTKFASDDEHDEH
TKPPRPDSPATTPNI
KVGDGDLSAEEIPEN
SADSENLSPDIKZZZ
ZZZZZZZTLCGTPNY
ZZZZZZZTLDELSQG
DPLLSPASPKZZZZZ
ZZTLEVVSPSQSVTG
ZZZTLFASPPAKZZZ
ZZZZTLGTPTQPGST
ZTLMNAVSPLKZZZZ
ZTLNMTTSPEEKZZZ
ZTLNMTTSPEEKZZZ
ZZTLPIRSPKZZZZZ
ZZZZZZZTLPQLPNE
PDEIDENSMEDIKZZ
PDEIDENSMEDIKZZ
ZTLQLETSFMGNKZZ
ZZZZZTLSADASVNT
ZZZZZTLSDDLDEAA
EDQKELASPVSPELR
ZZZZZTLSDYNIQKZ
ZTLSEVDYAPAGPAR
ZZZZZTLSKEEETKK
ZZZZZTLSMIEEEIR
ZZZZZTLSPEFNERZ
ZZZZZTLSPTPSAEG
SQGESQTSEHELFLD
ZZZZTLSSPSNRPSG
SSSSMDLSRZZZZZZ
ZZZTLSSSSMDLSRZ
ZZZZZTLSTSDDVED
AFNEDEDSEPEEMPP
AFNEDEDSEPEEMPP
ZZZZZTLTAVHDAIL
TLTDEVNSPDSDRZZ
SYSATEETLQEVFEK
VLSNLSYSATEETLQ
TLVSTVGSMVFNEGE
ZZZTLYMSHRZZZZZ
LYSFFSPSPARKZZZ
ZTLYSFFSPSPARKZ
TMFAQVESDDEEAKN
ZZZTMIISPERZZZZ
ZZZTMIISPERZZZZ
SEPAMTPSKZZZZZZ
APSRLNQSPSLAPVK
NEQQQQQSPVKKZZZ
NEQQQQQSPVKKZZZ
QPLESTQSQDFZZZZ
ZZZZTNPSPTNPFSS
ZZZZZTNSMGSATGP
ZZZZZTNSMQQLEQW
MSSSGLGSPNRZZZZ
ZZZZZTNSPGFQKZZ
ZZZZZTNTPQGVLPS
ZZZZZTNTPVKEDWN
AAAMNLASPRZZZZZ
AAAMNLASPRZZZZZ
LSLTGSGTPPTAANY
ZTPAAPASPAAVPSE
ZZZZZZZTPAPEPEP
PAPPEPGSPAPGEGP
TPAQYDASELKZZZZ
VSGTPQASPMIERZZ
ASTPVSGTPQASPMI
ZTPAVSISCLELSNN
ZZZZZZZTPCEEILV
ZZZZTPDTPNNDPRZ
ZZZZZZZTPDTSTYC
ZZZTPEASPEPKZZZ
TPEDGDYSYEIIEKZ
ZZZZZZZTPEDGDYS
ZZZZZZZTPEEGGYS
FHPLGADSQVZZZZZ
ZZZZZZZTPEGISEE
ZZZZZZZTPELPEPS
ZZZZZZZTPEMIIQK
ZZZZZZZTPENLITE
ZZZZZZZTPEPAPRZ
TPEPVVPTAPEPHPT
ZZZZZZZTPEPVVPT
ZZZZZZZTPESFLGP
ZZZZZZZTPESIVPI
NTDLGENSGIGKZZZ
GFSVQSISDFEKZZZ
TPGFSVQSISDFEKZ
ILEDINASPEMRZZZ
ZZZZZZZTPHTFPHS
TPKEEAQSLEDLAGF
TPTDQSVTPEAIAQG
ASDLEPFTPTDQSVT
TPLALAGSPTPKZZZ
ZZTPLSPSPMKZZZZ
ZZZZTPLSPSPMKZZ
GGTLAFVSPSLAVHK
LQPDAYGSLDRZZZZ
ZZZZZZZTPNGPNID
ZZZZZZZTPPAPSPF
ZZZZZZZTPPEDCEG
TPPGPCCSPGVGWAQ
ZZZZZZZTPPHFQTH
ZZZZZZZTPPPRPSP
ZZZZZZZTPPSEEDS
ZZZZZZZTPPVALNS
TPPVAVTSPITHTAQ
ZZZZZZZTPPVPDSG
ZZZZZZZTPQAPASA
ZZZZZZZTPQASTYS
DGTEIAVSPRZZZZZ
DGTEIAVSPRZZZZZ
DGLEIVVSPRZZZZZ
ZZTPQPSSPMDQMGK
ZZTPQPSSPMDQMGK
ZZZZZZZTPQQTSAS
ZZZZZTPSGEFLERZ
ZZZZZTPSPSQPKZZ
ZZZZZTPSQIIRZZZ
ZZZZTPSSPLQSCTP
ZZZZZTPSSPLQSCT
ZZZZZTPSTVTLNNN
ZZZZZZZTPSVSAPL
ZZZZZZZTPTAPAVN
PPTPQAPSPAVDAEI
ZZZZZTPTPEPAEVE
ZZZZZZZTPTPEPAE
ZZZZZTPTPPAPTLL
PGDTQPNTPAPVPPA
ZZZTPTSSPASSPLV
TPPETQQSPHLSLKZ
ZTPTVPDSPGYMGPT
HSISSAATPDRZZZZ
VEAGVSQSDAENAAP
ZTPVKLESIDGNEEE
QYSQQQNSPQKZZZZ
LEIQPLNSQEGIDNE
ZZTQDPSSPGTTPPQ
DEEEISTSPGVSEFV
ZZZZZZZTQEGSLSA
ZZTQETLSQAGQKZZ
ZZZTQLASWSDPTEE
ZZZZTQLSQGRZZZZ
LWASEPGTPPLPTSL
QMAEVLPSPRZZZZZ
QMAEVLPSPRZZZZZ
SVPGEPASPISQRZZ
ZTQPDVMSQNARZZZ
VGTLPATSPQSTSVQ
QSPISNGSPELGIKZ
ZZZZTQQSPISNGSP
ZZZZZTQSGSSLSLA
ZZZZZTQSLPVTEKZ
ZZZZZTQSPGGCSAE
ZZZZZTQSPGTDLLP
ZZZZZTQSSLTVSEV
ZZZZZTQSVEITKZZ
ZZZZZTQTPPLGQTP
ZZZZZTQTPPVEENV
ZTQTPPVSPAPQPTE
ZZZZZTQTPPVSPAP
ZZZZZTQTPPVSPAP
PQLHFLDTDDEVSPT
ZZZTQVLSPDSLFTA
ZZZZZTRSLVGGLLQ
ZZZZZTRSPDVISSA
ACAVTDLSDDSDFDE
AALSTVGSAISRZZZ
ZZTSAALSTVGSAIS
ZZTSAVSSPLLDQQR
ZZZZTSAYGPPTRZZ
TSDAPYDSADDWSEH
ZTSDIFGSPVTATSR
ZZZTSDSTPDPQRZZ
ZZZZZZTSDTETEPS
NETQPPQSEZZZZZZ
SQEQSCDSAGEGSER
ZZZZZZTSFSTSDVS
GGDHAPDSPSGENSP
YDNFDNISLAQRZZZ
SLDIEEYSDTEVQKZ
LEASMEASPKZZZZZ
LEASMEASPKZZZZZ
ZTSLMNQYVNKZZZZ
TSLMSAESPTPRZZZ
ZZTSLPLSPVKZZZZ
ZZZZTSLSFQDPKZZ
ZZZTSMPSGDESIDE
ZZZZTSNSLTEDSKZ
ZZZZZZTSPLNSSGS
ZZTSPPCSPANLSRZ
ZZZZZZTSQETADVK
ZTSQLGDSPFYPGKZ
QGEAEEDSQGKZZZZ
ZZZZZTSSEASMDAA
ZZZZZTSSFAEPGGG
ZZZZZTSSFHLLRZZ
TSSGDPPSPLVKZZZ
TSSGLSNSFAGKZZZ
ZZZZZTSSGTSLSAM
ZZZZZTSSGTSLSAM
ZZZZZTSSLTQFPPS
ZZZTSSSSPANSDVE
ZZZZZTSSTNEDEDL
VSSISQVSPERZZZZ
ZZZZZTSSVVTLEVA
EDGIEPVSPPEGMTE
SQNVIPSSAQKZZZZ
ZZZZZTSYAQHQQVR
TCMSSQGSDDEQIKR
EEQVQASTPCPRZZZ
ETASISGSPAESSCQ
ZZZTTIFSPEGRZZZ
ELFHQQGTPRZZZZZ
TNESLLTSFPKZZZZ
ZZZTTNSSLEEIMDK
ZZZTTPESPPYSSGS
LLEESVGSLEGSRZZ
PSINESESDPFEVVR
ZZZZZTTSAGTGGMW
ZZZZZTTSFAESCKP
TSPEPQESPTLPSTE
ZZZZZTTSPLEEEER
ZZZZZTTSPPEVSGY
TTPGPSLSQGVSVDE
WGDGGENSPCNVVSK
ZZZTVADSDESYMEK
NQVANPNSAIFGGAR
ZZZZTVATPLNQVAN
ZZTVDGPSGKZZZZZ
ZZZZZZZTVDIDDAQ
QGPTPVCTPTFLERZ
ZZZZTVDSQGPTPVC
TVECEEGSEDDESLR
AVPVLPASPPPKZZZ
ZZZZTVGTPIASVPG
VPGSEKDSDSMETEE
ZZZZTVGTPIASVPG
ZZZZTVGTPIASVPG
ZZTVHPNSPGIPYRZ
IIEQSWGSPKZZZZZ
PLEDTVLSPTKZZZZ
PGLPAEGSPPPKZZZ
VLPTVPESPEEEVKZ
PEEEVKASQLSVQQN
VLPTVPESPEEEVKA
ZZZZTVLSLFDEEED
ZZZZTVLSLFDEEED
TVLSNNLSPFAMDKZ
ZZZZTVNSNCEINNR
ZZZTVQGSGHQEHIN
VSNNYIQTLGRZZZZ
VSNNYIQTLGRZZZZ
ZZZZTVQSLEIDLDS
ZZZZTVQSLEIDLDS
ZZTVQSNSPISALAP
ZZZZZTVSASESEDR
ZZZZZTVSASSTGDL
ZZZZZTVSDSIKKZZ
ZTVSGPGTPEPRZZZ
ZZZZZTVSGPGTPEP
EAMNYEGSPIKZZZZ
EAMNYEGSPIKZZZZ
TVSLPLSSPNIKZZZ
TVSPGSVSPIHGQGQ
ZZZZZTVSPGSVSPI
ZZZZZTVSPPTVCTI
ZZZZZTVSPSTIRZZ
ZZZZTVSTSSQPEEN
ZZZZZTVSTSSQPEE
ZZZZZTVTPASSAKZ
ZZZZZTWTLCGTPEY
ZZZTWVVSPAEKZZZ
ZTYGEPESAGPSRZZ
TYGGDTGSPEISFTK
ZZZZZTYSAPAINAI
IQGGSFESPKKZZZZ
INAIQGGSFESPKKZ
ZZZZZTYSAPAINAI
ZZZZZTYSDEANQMR
ZZZZZTYSLGSALRZ
ZZZZZTYSLPEDDDF
ZZZZZTYSQDCSFKZ
ZVAAETQSPSLFGST
VAAPQDGSPRZZZZZ
ZVADFGLSKZZZZZZ
ZZZVADNSFDAKZZZ
VAEEEETSVKZZZZZ
AQAASEVTPTGEKZZ
AEPELMGTPDGTCYP
VAFSEITSPSKZZZZ
ZVAGQDGSVVQFKZZ
ZZVALNVSCANLLDK
ZZZVALSSETEVALA
ELEPERNSKZZZZZZ
ZZZVANVSLLALYKZ
VEQTDAESKZZZZZZ
ADAEVEQTDAESKZZ
APVINNGSPTILGKZ
ZZZVAQNSPSVENIQ
NASGERLSQLLKZZZ
AGSCDVPSPFNHRPG
AGSCDVPSPFNHRPG
ZZZZZVASEEEEVPL
PSPGEGISPQSAQAP
ZVASGVLSPPPAAPP
ZZZZZVASLPGDFKZ
ZZZZZVASLTLHNKZ
PSEAPSCSPFGKZZZ
ZZZZVASSPVMVSNP
ZZZZVASSPVMVSNP
FLSGSPASPMGDILQ
TLNSEEESDPPTYKZ
ZZVATLNSEEESDPP
ZZVATLNSEEESDPP
ZZZVAVATPAKKZZZ
ZVAVEELSPGGQPRZ
AVEYLDPSPEVQKZZ
GTASKPASPIGGPTQ
VAVVAPMSRZZZZZZ
VCIESEHSMDTLLAT
ZZZVDDDSLGEFPVT
DSTGTVISDVEEDAG
DSAEDTQSNDGKEVV
QTLALAGSPAPSGHP
ZVDGETASDSESRZZ
DGIPNDSSDSEMEDK
NAYAINVSQKZZZZZ
DIDAPDVSIEGPDAK
ZZZVDIDTPDINIEG
ETPNLEGTLTGPRZZ
ZVDLEPVSPRZZZZZ
ZZZVDLGSEVYRZZZ
LDWLTETSEEAKZZZ
VDLYQQASPPDALRZ
DTNLNQDSAKZZZZZ
DPSLMEDSDDGPSLP
DPSLMEDSDDGPSLP
VDSEGDFSENDDAAG
ZZZZZVDSPDVKZZZ
ZZZZZVDSPLPSDKZ
LPSDKAPTPPGKZZZ
ZZZZZVDSPTVNTTL
ZZZZZVDSPTVTTTL
LKDDGEDSEMQVEAP
DTNAPDLSLEGPEGK
DVEVPDVSLEGPEGK
ZZZZVDVSCEPLEGV
AKEESEESDEDMGFG
AKEESEESDEDMGFG
ZVEAKEESEESDEDM
SLDVHMDSPDINIEG
SLDVHMDSPDINIEG
ZZZVEAPSLDVHMDS
PQKDEDLTQDYEEWK
EENPDADSDFDAKZZ
IIEDNNASPQKZZZZ
VEESSEISPEPKZZZ
ZZZVEETSPLGNARZ
ZVEGDNIYVRZZZZZ
GNFNPFASPQKZZZZ
ELQDNSLSPAASEAG
ZZVEGVHTPRZZZZZ
TGVLGPHSPPAQPTP
LFDGDDMSNAGDFLN
LFDGDDMSNAGDFLN
SEEQVSGSQGPSEEK
LPSEEQVSGSQGPSE
ZZZVELPSEEQVSGS
SEEQVSGSQGPSEEK
ZZZVELPSEEQVSGS
ZZZZVELSPGPPKZZ
ZZZVENGSLCDQEID
NSPQVDGSPPGLEGL
SPPSITHSPQNELKZ
LSTDTQTSPEPGTRZ
VEQMPQASPGLAPRZ
GPGTSAASARZZZZZ
ZVESVEPSENEASKZ
VETFSGVYKZZZZZZ
ZZZZZVETPSHPGGV
ZZZZZVETPVLPPVL
TVSQPSESPKZZZZZ
ZVEVAHISGGEZZZZ
ZZZZVEVSEDEPASK
FCVEEEDSESSLQKZ
KDGNGYISAAELRZZ
DLQFSTDSPRZZZZZ
ZZZVFFQSPRZZZZZ
VFIDQNLSPGKZZZZ
FIWNNMGSQGIQETG
ZZZZVFQTEAELQEV
ZVFVGGLSPDTSEEQ
SCLPLGMSQEDNQLK
ZVGDGDLSAEEIPEN
ZVGDGDLSAEEIPEN
ZZZVGDVTPQVKZZZ
GEEEHVYSFPNKZZZ
VGEEEHVYSFPNKZZ
ZVGENADSQIKZZZZ
ZZZZVGGSGVNVNAK
ZZZVGGSSVDLHRZZ
ZZZZVGGSSVDLHRZ
ZZZVGGVSPEEHPAP
DVEVDGFSELRWDDQ
ZZZVGIDTPDIDIHG
VGILHLGSRZZZZZZ
ZVGLSPDSPAGDRZZ
VGMVETNSQDRPVDD
VGMVETNSQDRPVDD
ZZZVGNESLNRZZZZ
ZZZVGNESPVQELKZ
ZZZVGPATPSAQVGK
ATYNFSQSLNANDLA
ZVGPTDGTPEPQVEL
QAIVLCISPSKPNPV
ZZZVGRPSNIGQAQP
ZZZZZVGSAADIPIN
ZVGSAQPSPPDDLDA
ZZZZZVGSEIERZZZ
ZZZZZVGSGAYEQVV
ZZZVGSGSLDNLGRZ
ZZZZZVGSGSLDNLG
HEQPSGATLQRZZZZ
ZZZZZVGSPATVTFQ
ZZZZZVGSPERPLSD
LPSTNGQSPGKZZZZ
ZZZZZVGSPLDYSLV
ZZZZZVGSQDVSLES
ZZZZZVGSSNFRZZZ
ZZZZZVGSTENIKZZ
SSSARPGTPSDHQSQ
EIVPMGISPKZZZZZ
ZVGVLAASMEAKZZZ
VSQQPEDSQQDLPGE
PDSSPVLSPGNKZZZ
NGTGGSFSLNRZZZZ
SGNGTGGSFSLNRZZ
DFPSGNGTGGSFSLN
ELQGNAPSDPDAVSA
FDASHCDSDKGEFGG
ZZZZZVHSGERPFAC
ZZZZVIETPENDFKZ
GSGCNLDSARZZZZZ
MTTVHAITATQKZZZ
TVHAITATQKTVDGP
ZZZVILASPETSSAK
ZVINDLFSDVLEEGE
ZVIPEDASESEEKZZ
ZVIPEDASESEEKLD
ZZZZVIPSPFKZZZZ
VIQPMGMSPRZZZZZ
VIQPMGMSPRZZZZZ
VIQPMGMSPRZZZZZ
GTTLGYLSPKZZZZZ
ZZZZZVISPSEDRZZ
SSIEQKTSADGNEKZ
IVGGSSEYKZZZZZZ
ZVIVGSLSVQDLQAS
ZZZZZVIYDFIEKZZ
ZVIYSQPSARZZZZZ
EEHLDVASPDKZZZZ
VSTLTPSSPGKZZZZ
EPSYLEDSPEENLFE
VKPLLQVSRZZZZZZ
VKPPGGHSPQVNHLK
ZZZZZVKTPQPKZZZ
ZZZVLAETPDSFEKZ
VLAGETLSVNDPPDV
VLAGETLSVNDPPDV
SAEDEGVSQRKZZZZ
PEEVDETSAEDEGVS
VLEDEEGSKDIELSD
ZZVLEEGSVEARZZZ
LEQLTGQTPVFSKZZ
ZZZZVLESPENKZZZ
EEEDEALSPAKZZZZ
ZZZZVLGSEGEEEDE
ZZZZVLHSGSRZZZZ
PLYAPNLSPPADSRZ
ZVLISVGSYKZZZZZ
EAQRLADSPPPQVWQ
LGFSSDESDVEASPR
LATMEPDSRPELQEK
LATMEPDSRPELQEK
ZZVLLQASQDENFGN
LLQGKGDSEHKZZZZ
ZZVLLSDSNLHDAZZ
ZZZZVLLSDSNLHDA
ZZZZVLLSPSIPSVG
ZZVLMRLSKZZZZZZ
ZZVLNTGSDVEEAVA
ZZVLNWDSRZZZZZZ
ZZVLPANSMAESRZZ
SFWIPSLTPEAKZZZ
AATPQQTSPAALPVF
LPAQEEQTPKZZZZZ
ZZZZZVLSDMKRZZZ
SEPIGPESPSSTECP
ZZZZZVLSGHLLGRP
ZZZZZVLSGQDTEDR
SEVEMLSSQERZZZZ
SEVEMLSSQERZZZZ
LLSAPLGSGGFTLLH
ZZZZZVLSLQGRZZZ
ZZZZZVLSPEELEDR
ZZZZZVLSPGVSHRZ
ZZZZZVLSPLIIKZZ
GSESAYESFLSADDK
ZVLSPLRSPPLIGSE
ZZZZZVLSPLRSPPL
ZZZZZVLSPPHIKZZ
LSQSTPGTPSKZZZZ
ZZVLSRNSADDEELT
IEEEIPDSPGIEKZZ
ZZVLSSTSEEDEPGV
ZZZZZVLSSTSEEDE
TANSNPSSPSAAKZZ
ZZVLTANSNPSSPSA
ZVLTDSGSLDSTIPG
ZZZZZVLTIDPTEFK
ZZZVLTLSDDLERZZ
ZZZZZVLTLSDDLER
DLERPPTTPQNEEIR
ZZZZZVLTPEEQLAD
ZZZZZVLTPELYAEL
ZVLTQMGSPSVRZZZ
ZZZVLTTSPSRZZZZ
ZVLVNSASAQKZZZZ
LVQNAAGSQEKZZZZ
LLSQLQQSQMAEKZZ
ZZVMEKPSPLLVGRZ
ZZVMLGETNPADSKP
ZZZVMSSSNPDLAGT
YQPMPASSPVICAGG
YQPMPASSPVICAGG
VMVTNVTSLLKZZZZ
ZZVMLGETNPADSKP
YQPMPASSPVICAGG
YQPMPASSPVICAGG
ZVNASASSLKZZZZZ
VNDAEPGSPEAPQGK
FPENGFLSPDKZZZZ
FLSPDKLSLLEKZZZ
FPENGFLSPDKLSLL
NFSEEGETEEDDQDS
ZZZZVNFSEEGETEE
ZZVNGDASPAAAESG
EKPPKVESKZZZZZZ
ESSGVENSPAGARZZ
ESSGVENSPAGARPK
PSVNPSISPAHGVAR
ALEAVTPSPSFQQRZ
ZZZZZVNSGDTEVGS
ZVNSMVAYKZZZZZZ
ZZZZZVNSPGTLARZ
VDYIRPASPATETVP
ZZVPAPFSPPPSKPR
VPAQANGTPTTKZZZ
ZZZZVPASPLPGLER
SEPFDTSSPQAGRZZ
PDDLNLDSEDKZZZZ
PGPLEIPSGMEDAGP
DPQQLQLSPLKZZZZ
ZZVPLDLSPRZZZZZ
ZZVPLFMSRZZZZZZ
ZZVPLFMSRZZZZZZ
ZZZVPLFSPNFSEKZ
PVPCPPPSPGPSAVP
FVDLNVNSNEGKZZZ
ZVPPPALSRZZZZZZ
ZZZZZVPSAGDVEKZ
PSAPGQESPIPDPKZ
ZZZZZVPSGIFDVNS
ZZZZZVPSPPDEHQE
ZZZZVPSSDEEVVEE
ZZZZZVPSSDEEVVE
ZVPVHQHSPSEPFLE
ZZVPVLISPTLKZZZ
VPVNLLNSPDCDVKZ
VPVPGPGSGGNGPER
ZVQAGPGSPRZZZZZ
VQAMQISSEKEEDDN
EEPSVASSPNGKZZZ
ZZZVQDTSNTGLGED
VQFDGTNSAFKZZZZ
TPTVQEESEEEEVDE
QGGVPAGSDEYEDEC
ENGDSVTSPEKZZZZ
ZZZZVQGSPLKKZZZ
EGEETEGSEEDDKZZ
QIAANEETQEREEQM
ZZZZVQISPDSGGLP
ZZZVQMPSFKZZZZZ
ZZZVQMTSPSSTGSP
ZZZVQMTSPSSTGSP
ZZZVQMTSPSSTGSP
ZZVQPQWSPPAGTQP
SSESSTSSPSQHEAT
DLFGRAPSKZZZZZZ
ZZZZZVQSLAQNPRZ
ZZZZZVQSLEGEKZZ
ZZZZZVQSPEPPAPE
ZZZZZVQSPSQTRZZ
ZZZZZVQSTADIFGD
QTESSTGSVGSNRZZ
ZZZZZVQTLNEQDWE
ZZZZZVQTPEVDVKZ
ZZZZVQTTPPPAVQG
ZZZZVQTTPSKPGGD
VREYLSETYGNKZZZ
AEPVRDVSWDEKZZZ
LNNSTGQSPHHKZZZ
VVEEHCASPEDKZZZ
EAEVAPVSPEVTQEV
ZZZZZZVSDFGGRZZ
ZZZZVSDSESEGPQK
ZZZZZZVSDSESEGP
ZZZZVSDSLTDLALK
GLPAEQGSPRZZZZZ
TSKGEQVSQNGLPAE
FNVSSEGSGEKZZZZ
ZZZZZZVSEGGPAEI
LLSATSASPTQVVSQ
EGQATAVTPNKZZZZ
ZVSGAGFSPSSKZZZ
ZZZZZZVSGAQEMVS
ZZZZZZVSGAQEMVS
DDVIEKDSPESPFEV
LLIGTDVSLARZZZZ
ZVSGQPQSVTASSDK
ZZZZZZVSGQPQSVT
ZZZZVSGSFPEDSSK
ZZZZZZVSGSFPEDS
ZZZZVSGSPEQAVEE
ZVSGTLDTPEKZZZZ
SIGNITLSPAISRZZ
LPDVVFDSPLHZZZZ
EVESTSNSPSSSSLQ
EEALTSASDTELCDL
ZVSLGGASRZZZZZZ
VSLKPLHSVNNPILR
SLLGPVTTPEHQLLK
ZZZZZZVSLQALEAE
ZVSNLQVSPKZZZZZ
PASESPFSEEESRZZ
ZZZZZZVSPENLVDK
ZVSPGLPSPNLENGA
ZZZZZZVSPGLPSPN
ZZZZZZVSPGQAAPA
APGSAPETPEDKZZZ
VSPPAPGSAPETPED
ZZZZZZVSPPAPGSA
NPLMANGTLTRZZZZ
ZZZZZZVSPQPMISR
ZZZZZZVSPSFSAEL
VSPSTSYTPSRZZZZ
ZZZZZZVSPSTSYTP
ZZZZZZVSPTNMQGF
ZZZZZZVSQCNLCPT
ZZZZZZVSQGVEDGP
ZZZVSQNSLGEMTKZ
VSRGDQESPDACLPP
ZZZZZVSSIDLEIDS
ZZZZZVSSIDLEIDS
ZZZZZVSSPAPMEGG
ZZZZZVSSPAPMEGG
ZZZZZVSSPTVNTTL
STVSFSHTLPDFSKZ
PVASGMSSPSGGSTV
ZZZZZVSSPVASGMS
ZZZZZVSSQAEDTSS
ZZZZZVSSQGNLIPA
ZZZVSSQSFSEIERZ
LPPGSYASLGRZZZZ
EEDSSPASPMHERZZ
ZVSTGDTSPCGTEED
ZZZZVSTSPLTKZZZ
TTTDSPVSPAQAASP
VSVELTNSLFKZZZZ
SLEASEGSIKZZZZZ
SLEASEGSIKLPKZZ
SVGAPDLSLEASEGS
GDSSQEFSPIQEAQQ
TNTTDSVSDEEKZZZ
ZZZZZZVSWQDLKZZ
TAEADSSSPTGILAT
PPGAMAASEDEEEEE
PPGAMAASEDEEEEE
ZZZZVTESIEDIKZZ
VTFFEPGSGDENGTS
VTFFEPGSGDENGTS
VTGPPPGTPQPRZZZ
ZVTGPRLSGGHSLHE
ZZZZVTGSLETKZZZ
AVLLPKKTESHHKZZ
VAISNHVTPPPIPKZ
TDQDGSDSPRZZZZZ
YNTDQDGSDSPRZZZ
GAFTGEISPGMIKZZ
GAFTGEISPGMIKZZ
ZZVTNIISFDDEEDE
ZZVTNIISFDDEEDE
ZVTNVLITPGKZZZZ
VTPDIEESLLEPENE
TPFNYNPSPRZZZZZ
TPLPSLASPAVPAPG
VTQVDGNSPVRZZZZ
ZZZZZVTSGGVSESP
TSLANLISPVRZZZZ
SAVSGDDSQLTASRZ
VVAPTISSPVCQEQL
VVAPTISSPVCQEQL
SNQAQGESPAANEGT
DGKGPIGSKZZZZZZ
ZZZVVDESDETENQE
VVDLLAPYAKZZZZZ
EEQQLEESGPHDLTE
DYSQFQESDDADEDY
DYSQFQESDDADEDY
ZZZZVVESPDFSKZZ
VGDRENGSDNLPSSA
ZZVVGQTTPESFEKZ
PTAGSAGSVPENLNL
ZZVVITQSPGKZZZZ
ZVVLASASPRZZZZZ
EPVWAIGTGKZZZZZ
VNANQNASPNVPGKZ
VNANQNASPNVPGKR
AAASQPPSKZZZZZZ
VVNGAAASQPPSKZZ
VVNTDHGSPEQLQIP
QFDDADSSDSENRZZ
LPVDQGGSLVGRZZZ
VVQVYADTQEINLKZ
VVSDADDSDSDAVSD
SEHLEPITPTKZZZZ
ZZZZZVVSPPEPEKZ
SSEGGRPSVDLSFQP
ZZZZZVVTDTDETEL
ZZZZVVTSENEAGKZ
ZZVVVDLSEQEEEKZ
ZZZZVVVSPTKKZZZ
VWQVTIGTRZZZZZZ
ZZZZZVWSPLVTEEG
GIPLPAESPKZZZZZ
ZZZZZZVYENVGLMQ
ZZZVYFQSPPGAAGE
ZZVYNIHSRZZZZZZ
ZZZZZZVYPSSLSKZ
ZZZZZZVYSGHQGRZ
ZZZZZZVYSLFLDES
ZZZZZVYTPVASRZZ
ZZZZZZVYVGNLGTG
YYTAGYNSPVKZZZZ
QISESNFSPKZZZZZ
TAWISQESFDVDETD
EFEELTMSQKZZZZZ
GGSTPVLTPGKZZZZ
ZZZZWDGSEEDEDNS
ZZZZWDLSPEQIKZZ
IPESSLFSPMPSEEK
ADQTPGATPKZZZZZ
WDQTADQTPGATPKZ
DTGENPIYKZZZZZZ
ZZZZZWESQQDVSQT
ZZWFSNPSRZZZZZZ
ZZZZZWFSNPSRZZZ
GDESVPGSPFKZZZZ
ZZZWGDESVPGSPFK
SKLEVFTTPKZZZZZ
LSPAFDHSPNKZZZZ
SGGPQNLSGPGGRZZ
ZZZWLDESDAEMELR
ZZZWLDESDAEMELR
ZZWLDGASFDNERZZ
ZZZZWLISPVKZZZZ
ZZZWLPSSPSGVAKZ
ZZZZZWLTYFMAVKZ
NSDDLNASPKZZZZZ
ZZZZZWNSNDFIDAF
ZZZWNSVSPASAGKZ
ZZZZWPGSPTSRZZZ
WQHDLFDSGFGGGAG
ZZZWQPDTEEEYEDS
ZZZZZZWSGNEPTDE
AYSFSSDSPLDSSPK
ZZZZZZWSWAGALHH
ALPALLDSDEERZZZ
ZZWVSELSYVEEKZZ
ZZZWWAASPAPARZZ
ZZZZZZZYAALANLD
ZZZYAALSVDGEDEN
ADSPGASSPEQPKZZ
ZZZZYADSPGASSPE
ZZZZZYASENVNKZZ
ZZYDDDISPSEDKZZ
RPQDSEFSPVDNCLQ
YDVFRQLSLEGSGLG
GEEPSEYTDEEDTKZ
ZZZZZZZYEATSVQQ
SDKPFVDSPASRZZZ
YEEEEEQSRZZZZZZ
IPAFGFDSEPELSEE
ZZZYEEVSVSGFEEF
ZZZZZZZYEITEQRZ
ZYEPAAVSEQGDKZZ
ZZZZZYESSEIRZZZ
ZYFCHCCSVEIVPRZ
EEPEDAPSPELDGDZ
ZZZZYFDSGDYNMAK
ZZZZYFDSGDYNMAK
PPGQVAASPDPTTZZ
ZZZZYGASLRKZZZZ
DADEFGYSRZZZZZZ
ZYGEHEASPDNGQNE
GGDEIPFSPYRZZZZ
TEMASLDSDEETVFE
ZZZZYGLSPGPVTES
ZZYGMGTSVERZZZZ
TGSGATDSKZZZZZZ
RPPDSHHSRZZZZZZ
MKPPSYDSDEGNETE
DENYEVGSDDEEIPF
YHCAIPGSKZZZZZZ
YHDEADQSALQRZZZ
ZZYHELPTLEERZZZ
SMSDPGVSYRZZZZZ
ZZZYHGHSMSDPGVS
SMSDPGVSYRZZZZZ
ZZZYHGHSMSDPGVS
ZZZZZZZYHTVNGHN
SVQGSTPSPRZZZZZ
ZYISENESPRPSQKZ
ZZZZZYISPDQLADL
NPFSLGESFGSRZZZ
ZZZYKEETIEKZZZZ
NPDIVNQSQQAQARZ
EDADQEVSPDRADPE
YLGDAFGSPQTDHGF
ZZZYLGGSMDLSTFD
ZZZZYLGSPITTVPK
LLGDAPVSPSSQKZZ
ZYLLSQSSPAPLTAA
ZZYLLSQSSPAPLTA
ZYLLSQSSPAPLTAA
ZZZYLMASDPNLQVL
YLPGAITSPDEHILT
ZYLQDQLSPLTRZZZ
YLQEEENSPPSDSTI
ZZZZYLRSVGDGETV
ZZZZZYLSFHFKZZZ
ZZZYLSFTPPEKZZZ
ZZZZZYLSFTPPEKZ
ZZZZZYLSFTPPEKD
ZZZZZYLSPLGKZZZ
EDNLEYDSDGNPIAP
ZZZYMNATLKZZZZZ
YMNSDTTSPELRZZZ
ZZYMSQMSVPEQAEL
EDNLEYDSDGNPIAP
LTHQELASDGEIETK
YMNSDTTSPELRZZZ
ZZYMSQMSVPEQAEL
ZZYMSQMSVPEQAEL
ZZZZZZZYNILGTNT
ZZYNLDASEEEDSNK
RIEEELGSKZZZZZZ
YNTEGRVSPSPSQES
ZZZZZYPSLGQKPGG
ZZZZZYPSPPMGSVS
VTEPQEESEEEVEEP
QEQGGEASPQRZZZZ
ZZZZYQESPGIQMKZ
ZZZZYQESPGIQMKZ
ASDNDFVTPEPRZZZ
QPLASTASDNDFVTP
ZZYQPLASTASDNDF
QITPVNQSRZZZZZZ
ZZZYRDVSPFDHSRZ
ZZZYRDVSPYDHSRZ
ZYREPPPTPPGYLGI
ZZZYRPCSLGRZZZZ
ZYSEEGLSPSKZZZZ
SEFTSTTSGTGHNQT
ZZZZZZYSGAYGASV
ZZZZYSGSYNDYLRZ
ZZZZZZYSGSYNDYL
ZYSGVNQSMLFDKZZ
YSHVSQHSPSKZZZZ
DQTSGDQSPLPPCTP
SPDEMNNSPNFEEKZ
SPDEMNNSPNFEEKZ
ZYSPPAISPLVSEKZ
ZZZZZZYSPPAISPL
ZZZYSPTSPTYSPTS
ZZZYSPTSPTYSPTS
ZZZYSPTSPTYSPTT
ZZZZZZYSQGDDDGS
ZZZZZYSSDSESPRZ
ZZZZZYSSQDADEQD
ZZZZZYSSQDADEQD
ZZYSSSGSPANSFHF
ZZZZYSSSQPEPRZZ
ZZZZZZZYSTSGSSG
ZYSVGSLSPVSASVL
ZZZYSVGSLSPVSAS
DDYFADVSPLRZZZZ
ZZZZZZZYTAQVDAE
GVQSLNWTKZZZZZZ
YTFAPSVSLNKZZZZ
EDGAGGHSPAPPQTE
PPTQPPISPPYQEAC
SPSYSPSSPEYTPTS
DEVDDSVSVNDIDLS
LAALGGNSSPSAKZZ
ZZZYVEVSPATERZZ
ZZZZZZZYVGESEAN
GQLVGLNSPNSILKZ
ZYVPPHLSPDKKZZZ
ZZYYGGGSEGGRZZZ
KIEDEEGSZZZZZZZ
TIVQEEDTQPLTEPI
ASGDEMVSLKZZZZZ
ASGDEMVSLKZZZZZ
ZZZZYYYSDNFFDGQ
```
