## Supplementary material for "Exploiting Charge State Distribution to Probe Intramolecular Interactions in Gas-Phase Phosphopeptides and Enhance Proteomics Analyses": Intermediate plots: motif_nonpos_span7.txt

```
AAALQAKSDEKZZZZ
AGLGHPASPGGSEDG
ZZZAAALSLSTLASP
ZAAATPESQEPQAKZ
ZZZZAAATPESQEPQ
EDDCVSLSKZZZZZZ
DAEAEVASLNRRZZZ
ZZZAADISLDNLVEG
DPPAENSSAPEAEQG
VPSFDESSQDTSEKZ
AGGAEEQYGFLTTPT
EQGDDQDSEKZZZZZ
AAEPHFGTLPKZZZZ
ZZZZAAESAEIEPRZ
ESETPGKSPEKZZZZ
LETPIHASQIQKZZZ
TAIPEPASPQLLETP
IAELDTLSEESYKZZ
AGARPLTSPESLSRZ
AGGGAGSSEDDAQSR
AAGGGAGSSEDDAQS
ZZAAGMSSPGAQSHP
ZZAAGMSSPGAQSHP
ZZZAAGMSSPGAQSH
ZZAAGMSSPGAQSHP
ZZAAGPASPPEEDPE
LSHTSGGTQSKZZZZ
ZZAAGSPSPLPAPDP
ZZZZAAGSPSPLPAP
NACTLTTSPRZZZZZ
TETQRKPSEDEVLNK
ZZAAKEDSQPGEQND
ZAAKPTTTPEVKZZZ
APESADDSPSQLSKZ
ZZZZAALSEEELEKZ
ZZZZAALSLPAKZZZ
AMYDIISSPSKZZZZ
AANMLQQSGSKZZZZ
LHTHLPQTPETNFRD
ZAAPEASSPPASPLQ
ZZZAAPQSPSVPKZZ
STAPAEATPPKPGEA
STAPAEATPPKPGEA
ZZAAQAGSLEISKZZ
ZZZZAARSIPAGAEP
DPLLSSVSPAVSKZZ
ZZZZZAASIFGGAKP
ZZZZZAASLTEDRDR
ZZZZZAASPQDLAGG
LSNGETESVKZZZZZ
AASSLNLSNGETESV
ASSSSPGSPVASSPS
ZZAASSSSPGSPVAS
ZZZAASSSSPGSPVA
ZZZZZAASTDLGAGE
TEEDENHTAKZZZZZ
ZZZZZAASYTEEDEN
PSTYAHLSPAKZZZZ
ZZZZZAATSPGVGQS
ZAAVGQESPGGLEAG
AVMVHQLSKZZZZZZ
SGASTGIYEALELRZ
SGASTGIYEALELRD
SGASTGIYEALELRD
VSHWQQQSYLDSGIH
ZZAAVVTSPPPTTAP
ANVEPNQTVEINEQE
ZZACKVDSPTVTTTL
SSLTVDVTPPTAKZZ
APDAGAQSDSELPSY
DADEFGYSRZZZZZZ
QELQQPQTQEKZZZZ
ASELACPTPKZZZZZ
ZZZADEASELACPTP
DEPSSEESDLEIDKZ
ZZADEPSSEESDLEI
ZZZZADFSPFGNSQG
ZZADGATSDDLDLHD
DGGTGDSSPSPGSSL
GPKVDIDTPDIDIHG
ZZADLDVSGPKVDID
ZZADLDVSGPKVDID
QGIGEPQSPSRZZZZ
QGIGEPQSPSRRZZZ
PGADGEASRDDGATS
ZZZZZADSLLAVVKZ
SQDAGQETEKEGEEP
ZZZZZADSVPGTYRK
EKEEPAPSNZZZZZZ
ZZZZZADTEEEFLAF
ZZZZZADTLTLEERZ
ZZZZZADTLTPEECQ
ZZZZZADTPGPEDGG
DTSQEICSPRLPISA
ZZZZADTSQEICSPR
ZZZADTSSQGALVFL
DDSYSHHSGLEYADP
TTHNLEVSPKZZZZZ
ZADYDTLSLRZZZZZ
ZAEAEAGSPRPDPRZ
ZAEAGAGSATEFQFR
ZAEAPLPSPKZZZZZ
ZZAEAPSSPDVAPAG
ZZAEAPSSPDVAPAG
SLDQWHRSAGEEEDG
ZZZZAEASPEPGPGP
ZZZZAEASSGDHPTD
RLPEASQSPLVLKZZ
TPSPSNETPKZZZZZ
DGATPSPSNETPKZZ
AEDGATPSPSNETPK
DKDEGIGSPDIWEDE
EEAQKTESVDNEGEZ
ZZZAEFTSPPSLFKZ
AATEEEGTPKZZZZZ
AATEEEGTPKESEPQ
DSAGTAGTPGGTPAG
QEALDYFSDKESGKZ
ZZZZAEISFEDRZZZ
ZZZZAEISFEDRKZZ
ZZZAEISSIRZZZZZ
ZZZAEISSIRENKZZ
EMEEVHPSDEEEEDA
MGDSTSQSPPIKRZZ
MGDSTSQSPPIKRZZ
IFQERDPSKZZZZZZ
QAGDDRDSGGPVLQF
PSEVDMNSPKZZZZZ
PSEVDMNSPKZZZZZ
ZZZAEQPSPPNSDSG
ZZZZAEQSLHDLQER
ZZAESCGSFDETESE
ZZAESGDSLGSEDRZ
ESGDSLGSEDRDLLY
ZZAESGDSLGSEDRD
ZZZZZAESGDSLGSE
ZZZZZAESPAEKVPE
ZZZZZAESPEEVACR
ZZZZZAESPSPAPPP
EQRGERDSQTQAILT
ZZZZZAETEEAEEPE
ZZZAETPTAAEDDNE
ZZZZZAETPTAAEDD
ZZZAETPTAAEDDNE
ZZZZZAETPTAAEDD
ETPTESVSEPEVATK
ZZZAETPTESVSEPE
ZZZZZAETPTESVSE
ZAEVSPMYGVQKZZZ
NSLPIPASKZZZZZZ
EEEETENSLPIPASK
ZZAEVYGSENESERZ
ZAFAGPLSPAKZZZZ
LQGGSAGSPARZZZZ
LQGGSAGSPARFTID
GIDIKPGTPPIAGRZ
LAELEQNSPKZZZZZ
ZZZZAFLSPPTLLEG
ZZZAFMGTPVQKZZZ
ZZZAFMESPKZZZZZ
ZZZAFMGTPVQKZZZ
QLEEGEETEPDCKZZ
ZZZZZAFSDPFVEAE
ZZZZZAFSEDEALAQ
DEEKGEGTPREEGKZ
ZZZAGAESPTMSVDG
TQHSSNASPINRZZZ
TQHSSNASPINRZZZ
AGAPVGGSPGLAKZZ
IPSSGAASPRZZZZZ
AGDLLEDSPKZZZZZ
ASTPTTVSDGENKKZ
ASTPTTVSDGENKKD
DPGEMPQSPTGLGQP
ZZZAGDTSDQEGHSL
AGEPDGESLDEQPSS
ZZZAGFDSDYDQALA
ZZZAGGASPAASSTA
GGGLGAGSPALSGGQ
TLQCPPPSSPEKZZZ
AGGKPSQSPSQEAAG
ZZAGGPATPLSPTRZ
ZZAGGPTTPLSPTRZ
AGGSAALSPSKZZZZ
AGGSAALSPSKKZZZ
GPETPAISPSKZZZZ
ZZZZAGGSPAPGPET
ZZAGIIASARZZZZZ
ZZZAGLASPEEEDAV
ZZZAGLASPEEEDAV
ZZZAGLESGAEPGDG
AEPGDGDSDTTKKZZ
ZZZAGLESGAEPGDG
ZZZAGLGSPERPPKZ
GLQSLEASGRZZZZZ
ZZZAGLQSLEASGRZ
ZZZZAGLSPANCQSD
ZZZZAGLSPANCQSD
SSNQSISSPVLDAVP
ZZAGNALTPELAPVQ
VGVHGPRTPCEEILV
ZAGNWPGSPQVSGPS
APMRPSYSAQEGLAG
GPEEPGDSPPLRZZZ
ZZZAGPGSLELCGLP
ZZAGPGSSPLFSLLP
GPGDGCFTLPGHRZZ
ZZAGPNASIISLKZZ
KPLDSAMSAEEDTDV
HDVLRADSHEGEVAE
ZZZZAGQSVIGLQMG
ZZZZAGQSVIGLQMG
SSEEVDGSQGNMMRZ
ZZZZZAGSISTLDSL
ZZZZZAGSLKDPEIA
ZZZZZAGSPINLSQH
ZZZZZAGSPSRDVGP
ZZZZZAGSQLGPGYQ
SCITYQPSVSGEHKZ
ZZZAGSSTPGDAPPA
ZZZAGTDSPVSCASV
ZZZZZAGTEDEEEEE
LAHGHYASPEIKZZZ
DSREDEISPPPPNPV
ZZZAGYSTDESSSSS
HEEQDEESQDNLFSS
VEQDLPISRZZZZZZ
NAMFQPSSPTRZZZZ
PPLLTTISPEQESDE
ZZZZAHLSENELEAL
GQAAAGGSGNLLTER
RPTLAAFSPVTKZZZ
QGTGAGISPVILNSG
AHQITDESLESTRZZ
AHQITDESLESTRRZ
ZZZZZAHSEPLALCG
ZZZZZAHSIQIMKZZ
ZZZZZAHSIQIMKZZ
ZZZZZAHSLLFENSD
PSAPPGGSPHLDSSR
ZZZZZAHSNPMADHT
ZZZZZAHSPAEGASV
ZZZZZAHSPALGVHS
ZZZZZAHSPASLSFA
ZZZZZAHTPTPGIYM
NPDSAQPYKZZZZZZ
EADENYNSVNTRZZZ
GEGLLGLSPGPNGHS
VEQATKPSFERZZZZ
VEQATKPSFESGRZZ
LEPGTMDSVRZZZZZ
LVDLEPGTMDSVRZZ
INGPTSASGDDISKZ
DVEELTASQRZZZZZ
PGDQHPESPVHTEPM
AIQLNPSYIRZZZZZ
ZZZZZAISAANLHLR
ZZZZZAISETEENSD
ZZZZZAISPSIKZZZ
ZZZZZAISSANLLVR
ZZZZZAISSDMFFGR
ZZAITGASLADIMAK
ZZZZZAITGASLADI
ZZAITGASLADIMAK
ZZZZZAITGASLADI
ZZZZZAITPPLPEST
ZZZZZAITPPQQPYK
ZZAITVFSPDGHLFQ
ASSGDHPTDTEMKEE
ASSGDHPTDTEMKEE
ZAKDDDDSDIPTAQR
ZAKDDDDSDIPTAQR
TLGASEHSPLKZZZZ
ZZAKMQASIEKZZZZ
MPQDSVPSPRZZZZZ
MPQDSVPSPRZZZZZ
ADPAAAASPCRZZZZ
ZZAKPVGSPLFKZZZ
ZZZZZAKTPVTLKZZ
ZZZAKYPSLGQKPGG
ZZZAKYPSLGQKPGG
AAVPSAGSVQRZZZZ
LASQLQDSLKZZZZZ
LASQLQDSLKDLKZZ
ZZZALDQSDNDMSAV
ZZZALDQSDNDMSAV
ZZALDSNSLENDDLS
ZZALDSNSLENDDLS
ZZZZALDSNSLENDD
ZALDVSASDDEIARZ
ZZZALDVSASDDEIA
ZZZZALDYYMLRZZZ
FDNIDNLSPKZZZZZ
DGSVSGSSPRZZZZZ
LELDSNLYRIGQSKZ
EFQYIGESQGYDIME
EFQYIGESQGYDIME
ZZZZALESPERPFLA
ZZALETDSVSGVSKZ
RPSFGLGTPKZZZZZ
SVVSGLDSPAKZZZZ
ZALGLEESLVQEGRZ
GQAASDNSGPEDAKR
AEFENAESEADFSIH
ZALHSFITPPTTPQL
ALIAQLPSPAIDHEQ
ZZALIPVSQKZZZZZ
LELQDDGSDSRKZZZ
ZZALLQSSASRZZZZ
ZZZZALLSPFSTPVR
ZZZALLSSPEGEEKZ
ZZZZALLSSPEGEEK
ZZZALMASMARZZZZ
ZZZALMGSPQLVAAV
ALMTSHGSVEGRZZZ
ZZZALMGSPQLVAAV
NIVDQEGSLLGKZZZ
PAPPHEGSPRZZZZZ
ZALPASETPKZZZZZ
ZZZALPATPQLPSRZ
ZALPPVPSQDDIPLS
ZZZALPQTPRPRZZZ
PEGSLHSSPVGPSSS
NEPIPERSPQNGESG
GEGDLSISADRZZZZ
GEGDLSISADRLSEK
VADSLTNSPRZZZZZ
LEQDRVQSLKZZZZZ
ZZZZZALSLGTIPSL
ZZZZZALSPAELRZZ
ZZZZZALSPEGALRZ
ZZZZZALSRQEMQEV
LHGDDQDSEDEVLTI
ZZZZZALSVGNIDDA
ZZZALVATPGKZZZZ
ZZZALVATPGKKZZZ
EETREPGSPPSVQRZ
ZALVHQLSNESRZZZ
GQEDEAESDIFSIRZ
EPEPDSDSNQERZZZ
VPEPEPDSDSNQERZ
EPEPDSDSNQERKZZ
ZZZZZALYETELADA
ZAMADELSEKZZZZZ
ZZZZAMDTPKPAVSD
ZAMGIMNSFVNDIFE
ZZZZAMHTPKPAVGE
ESSNLFGSPEEATPS
ZZZZAMLTPKPAGGD
ZZAMNGESLDGRZZZ
ZZZZZAMSEVTSLHE
MSTTSISSPQPGKZZ
ZZZZZAMSTTSISSP
ZAMADELSEKZZZZZ
ZAMGIMNSFVNDIFE
MLLQGTESLNRZZZZ
MSTTSISSPQPGKZZ
ZZZZZAMSTTSISSP
ZZZZANASPQKPLDL
ANDEANQSDTSVSLS
DNFQLNDSEIERZZZ
ANNLSSLSKZZZZZZ
ZZANNLSSLSKZZZZ
ZZZANQISPSNSSLK
ZZANRQVSITGFFQR
ZZZZZANSGGVDLDS
ZZZZZANSPEKPPEA
NSWQLVETPEKZZZZ
ZZZZZANTPDSDITE
ZZZZANTSGDFEKZZ
ZZZZANTSGDFEKDD
ANTTAFLTPLEIKZZ
LEETSVSSPKZZZZZ
APAPPVLSPKZZZZZ
ASVLPAATPRZZZZZ
AVSEDGKSDDELLSS
ZZZZAPEYLHRZZZZ
ZZZAPFHTPPEEPNE
ASPGNPLSPSLSDKZ
ZZAPIDTSDVEEKZZ
VENFDEASKNEANZZ
DEQEMRASPKZZZZZ
PLKPYPVSPSDKZZZ
SATHGGGSPPGTRZZ
GLAPQQQSPKZZZZZ
YEFHLPLSPEELLKZ
YEFHLPLSPEELLKZ
AEEAAGASPAKZZZZ
ZAPSAARSLPSASTS
ZZZAPSASPLALHAS
ZZAPSDSSLGTPSDG
ZZZZZAPSDSSLGTP
ZZZZZAPSEEDSLSS
ZZZZZAPSIDGKEEL
ZZZZZAPSLDIKZZZ
ZZZZZAPSLTNDEVE
ZZZZZAPSPSINRZZ
PALISGASPVHCAAD
ZZZZZAPSPTGPALI
ZZZZAPSSLSDAVPQ
PSTPVPPSPAPAPGL
PSVANVGSHCDLSLK
ZZZZZAPSVANVGSH
ZZZZZAPSVATVGSI
ZZZZZAPSWFDTGLS
ZZZZZAPSWFDTGLS
ZZZZZAPSYSGLSMV
ZZZZZAPSYSGLSMV
VHFVEPLSPTGVAGH
SLSPRPDSPQPRZZZ
PGLDLSLSPRPDSPQ
ZZAPVPGTPDSLSSG
ZZAPVPGTPDSLSSG
STFPEELSPPSHQAK
PVPTGEVYFADSFDR
APVQPQQSPAAAPGG
AQAAAPASVPAQAPK
PAQAPKRTQAPTKZZ
GFKELFQTPGHTEEL
AQALRDNSTMGYMMA
ZZZAQAVSEDAGGNE
ZZZAQAVSEEEEEEE
ZZZAQAVSEEEEEEE
YEGSEEVSPPQTKZZ
EPVAGHESPKZZZZZ
ZAQHPDYSFGELSRZ
AQKLPDLSPVENKZZ
LQQHLQDSQQEISSM
AQLEPVASPAKZZZZ
ZZAQLSQYFDAVKZZ
AQLSVQTSPVPTPDP
EAQSLSHSPKZZZZZ
EEDEDEVSMKZZZZZ
LAGFTELSETSGHTQ
ZZAQPSASLGVGYRZ
ZZAQPSSSEDELDNV
ZZZZAQPSVSLGAAY
QQQEEQGSVNDVKZZ
QQQEEQGSVNDVKEE
QQQEEQGSVNDVKEE
ZZAQRENSPAAFPDR
SENLELLSLKRZZZZ
ZZZZZAQSLLSTDRE
VISPPAPSPRZZZZZ
VISPPAPSPRKZZZZ
ZZZZZAQSPGAVEEI
ZZZZZAQSPGAVEEI
ZZZZZAQSPPVPARZ
ZZZZZAQTPPGPSLS
AQVPGPLTPEMEARZ
ZZZAREESWGPPRZZ
ZZARLDQSDEDFKPR
SLVIRSPSLLQSGAK
RLSLVIRSPSLLQSG
QETSHSGSDKZZZZZ
ARPNTVISQEPFVPK
ZZZZARPSPGHCLPE
NGSVSDISPVQAAKZ
QEEGADASEEDPTPA
ZZZZZARSNENLDKI
TSSTGEESGSEHPPA
ALENDDRSEEEKZZZ
ZZZZARVSSGYVPPP
ARVVITQSPGKZZZZ
LVLHLLRSQSZZZZZ
ASAGHAVSIAQDDAG
AGHVAVSSPTPETGP
PSLSAGVSPKZZZZZ
ZZZASAPSPNAQVAC
ASAVSELSPRZZZZZ
ZZZZZZASDLEDEES
ZZZZZZASDPGLPAE
ZZZZZZASDPGLPAE
ZZASDSSSPSCSSGP
ZASELGHSLNENVLK
ASETDTHSIGEKZZZ
ZZZZASETPPPVAQP
ZZASFDHSPDSLPLR
ZZZZZZASFETLPNI
PAHLLTPSPLSGPGG
ZZZZZZASFHTIRZZ
ZASGANYSFHKZZZZ
ZASGDGESLDEDSEF
ZZZZZZASGEMASAQ
ZASGPPVSELITKZZ
ZZZZZZASGPPVSEL
QAFELILSPRZZZZZ
ZZZZZZASGQAFELI
ASGRGAESPFEEKZZ
ZZZZASGSENEGDYN
ZZZZASGSENEGDYN
ZZZZZZASHTLLPSH
ZZASIGQSPGLPSTT
ZZZZZZASINSLLSD
ZZZZZZASLEAAIAD
ZZZZZZASLEDAPVD
ZASLGQASIQNGKZZ
ZZZZZZASLGQASIQ
EAEAEASSPKZZZZZ
ZZZZZZASLGSLEGE
SGPLKPGSPYRPPVP
ZZZZZZASLSDLSSL
ZZZZASLSLIEKZZZ
ZZZZZZASNEDVTKZ
ZZZZZZASNETLVSC
ZZZZZZASPAPGSGH
DQNASTHTPQSSVKZ
ZZZZZZASPDQNAST
ZZZZZZASPEPEGEA
ZZZZZZASPEPPDSA
ZZZZZZASPEPPGPE
EPQRENASPAPGTTA
ZZZZZZASPEPQREN
ZZZZZZASPGLLPVA
ZZZZZZASPHDVLET
DKDEYTFSPGKZZZZ
GEDEFVPSDGLDKDE
ZZZASPITNDGEDEF
ZZZZZZASPITNDGE
ASPLSSDSPVKZZZZ
ZZZZZZASPNVEAPQ
ZZZZZZASPPGDLQN
ZZZZZZASPPPQGPL
ZZZZZZASPQSEFMP
ZZZZASPSPQPSSQP
ZZZZZZASPSPQPSS
ZZZZZZASPSTAGET
ZZZZZZASPTLDFTE
ZZZZZZASPVGDGNF
SDPEKPGTPGEGMLS
AAAFPTASPANKZZZ
ZZASQEPSPKPGTEV
SSIENSESDSSEAKZ
SQPDLVDTPTSSKPQ
EELNEDDSQSDEKZZ
ZASRPALSLQETRKZ
EEEEDDDSGEEMKZZ
ZZZZZASSFHEFARZ
ASSGDQGSPPCFLRZ
SQTQGGGSVTKZZZZ
ZZZASSHSSQTQGGG
ZZZZZASSHSSQTQG
ZZZZZASSLDDLRZZ
ZZZZZASSLGEIDES
ZZZZZASSLIEEAKZ
ZZZZZASSLIEEAKK
ZZZZZASSLNENVDH
ZZZZZASSLPGSLQR
ZZZZZASSRLENLGI
TAPGAEASPSPCITE
QVISDRQTPKZZZZZ
STTSLSGSDSETEGK
ALTPTAPSRZZZZZZ
ZZZZZZASVDDDDSG
EPVPDSESPIEKZZZ
ZASVSQTSPQSASSP
ZZZZASVSQTSPQSA
ZZZZZZASVSQTSPQ
ZZZZZZASWESLDEE
ASWTVQESKZZZZZZ
EELDENTSPLLGDAR
APQTQHVSPMRZZZZ
APQTQHVSPMRZZZZ
YGHESELSQASAAAR
TASGIMGSPKPAIKZ
DAEADVASLNRZZZZ
ZZZZATDSLPGKFED
DGEEDEVSAGEKZZZ
ZZATEPPSPDAGELS
ZZZZZZATEPPSPDA
ZATGAALTPTEERZZ
YEPPVQESVZZZZZZ
ZZZZATISDEEIERZ
ZZZZATISDEEIERQ
DLSDSIHSANASERD
ZZZATLPSPDKLPGF
ZZZATNESEDEIPQL
ZZZZATNSPKPHMVP
TYQAHHVSRZZZZZZ
ZZZZZZATPAQTPRZ
ZZZZZZATPSENLVP
ZZZZZZATQQQHDFT
ATSDTLESPPKZZZZ
EVPGSQASPNPVPGD
ZZATSGSSLPVGINR
ZZZZZATSGSSLPVG
ZZZZZATSLGRPEEE
ZZZZZATSPLVSLYP
HFSASEESMDFLDKZ
SSHPNSTSLKZZZZZ
ZZZZZATSSSDNSET
ZZZZZATSTATSGFA
ZZZZZATTPASTANS
ZZZZZATTPASTANS
ZZATVTPSPVKZZZZ
ZZZAVACSGAAQVRZ
ZAVADTGSEDQGPGT
IGEETDSSPGRZZZZ
VAEEDNGSIGEETDS
IGEETDSSPGRKZZZ
VAEEDNGSIGEETDS
ZAVAGNISDPGLQKZ
AGVMITASHNRZZZZ
ALDSDNISLKZZZZZ
ZZZZAVASPEATVSQ
ZZAVDITTPKZZZZZ
ZZAVDSSSMREDLFK
ZZAVEARSPGLQKZZ
SDVSQGGSKZZZZZZ
VEQEDELSDVSQGGS
ZZZAVFPSIVGRPRZ
VFVDLEPTVIDEVRZ
AVGDEMGTVRZZZZZ
PSGGGGETPRZZZZZ
ZZZZAVGSPLCVPAR
ZZZZAVGTPGGGGGG
ZZZZAVGTPGGGGGG
HEQLAALSQGPISKP
ZZZZAVITPDFEKZZ
ZZAVIVSSPKZZZZZ
ZAVLFCLSEDKKZZZ
ZZAVLSDSPQLSEGK
AVNTQALSGAGILRZ
AVADEGESESEDDDL
ZZAVPIGTPPKZZZZ
ZAVPLNASKZZZZZZ
PPGNDPVSPAMVRZZ
ZZAVPPVSPELRZZZ
ZZAVPVESPVQKVZZ
VLQPQPGSLNSSIWD
ZZZAVSDSFGPGEWD
ZZZZZAVSDSFGPGE
ZZZAVSDSFGPGEWD
ZZZZZAVSEEQQPAL
ZZZZZAVSFHLVHRZ
ZZZZZAVSILPLLGH
ZZZZZAVSPTEPTPR
ZAVTIANSPSKPSEK
ZZZZZAVTPENHESM
ZZZZZAVTPLRPGEL
ZZZZZAVTPVPTKZZ
ZZZZZAVTPVPTKTE
GHYVLSESQSELEEK
GEEAFQMSEVDEESG
ZZZZZZAYGELPEHA
YHELLEASLLRZZZZ
ZZZZZZAYILNLVKZ
ZAYQDQISPVPGAPK
ZZZZZAYSDHDDRWE
ZZZAYSNSIVRZZZZ
ZZZZZAYSNSIVRZZ
ZZZZZAYTHQVVTRZ
ZZZZZZAYTNFDAER
ZZZCALSSPSLAFTP
ZCAPSAGSPAAAVGR
VQEELLASPKZZZZZ
ZZZZZCDSADLRZZZ
ZCDSSPDSAEDVRZZ
ZCDSSPDSAEDVRKZ
ZCESAFLSKZZZZZZ
CGDSHPESPVGFGHM
AVEEDAESEDEEEED
AVEEDAESEDEEEED
ZZZZZCGSPSDSSTT
SSEDLHDSVRZZZZZ
ZZZZZCGSSEDLHDS
ZZCHAEHTPEEEIDH
ZZZZZCLSPDDSTVK
ZZZZZCLSPGGHPTY
ZZZZZCLSPGGHPTY
CNDSLRHSPKZZZZZ
ZZCNLACTPPRZZZZ
ZZZZZCNSFLHNKZZ
CPFTGNVSIRZZZZZ
ZZZZZCPSDEDFRZZ
ZZZZZCQSLTEDLEF
ZZCQSVSSAGELETE
ZZZCRDDSFFGETSH
ZZZZZZCSAGLGALA
ZZZZZZCSDNTEVEV
ZCSGPGLSPGMVRZZ
ZCSGPGLSPGMVRZZ
ZZZZZZCSLPAEEDS
SLSEPLESDEADLAK
ZZZZZZCSLSEPLES
ZZZCSPGSPTDPNAT
ZZZZZZCSPPSFTYK
ZZCSPSESPLMEKZZ
ZZZZZZCSPSESPLM
ZZZZZZCSQDQGVLA
ZZZZZCSSLGDLLGE
ZZZZZCSSPVDTECS
ZZZZCSVSAVNLPKZ
AGTLHNLSHHRZZZZ
ELNQAWSSLGKZZZZ
CTLPEHESPSQDISD
CTNINSDSPVGKZZZ
CQNPDKPSPSTSVPA
CVLPEEDSGELAKZZ
CVLPEEDSGELAKPK
ZZZZZCVSAPDLTIE
ZZZZZCVSVQTDPTD
ZZZZCVWSPLASPST
ZZZZCYDSPPSSPEM
ZZCYEMASHLRRZZZ
AEDAEGQSPLSQKZZ
ZZZZDAASVDKVLEL
ZZZDADLSPVNASII
ZZZZDADSQNPDAPE
YIYPSLESDDDDPAL
AGGPRPESPVPAGRZ
EGHVADGSATEMGTT
ZZZDAPTSPASVASS
AQNSSDSSFEKZZZZ
ZZZDAQPSFSAEDIA
ZZDAQRLSPIPEEVP
ZZZZZDASEETSTSV
ZZZZZDASEETSTSV
GDGELDLSGIDDLEI
ZZZZZDASPNQVAEK
ZZZZZDASPTPSTDA
ZZZDASTSPPNRETI
IDVTNLPTPRZZZZZ
ZZZZZDATPPVSPIN
ZZZZDAVSPFSFSLL
DAVVGRPSMDKZZZZ
ZZDCDPGSPRZZZZZ
DCIHEHLSGDEFEKZ
CSYGAVTSPTSTLES
ZZZDDAQSVETLGKZ
ZZZZDDATPVRDEPM
ZZZZDDATPVRDEPM
DAYKTEDSDDIHFEP
ZZZZDDESLRKZZZZ
MSFYVRPSPAKZZZZ
PTTHTEEYSGEEKZZ
EEEDGTGSPQLNNRZ
SYEDAVHSGALNDZZ
ZZDDKHGSYEDAVHS
LNLLECESESEGQNK
QQAAGMLSPKZZZZZ
QQAAGMLSPKZZZZZ
DSFDSLDSFGSRZZZ
ZZZZZDDSFDSLDSF
ZZZZZDDSFFGETSH
ZZZZZDDSIISSLDV
ZDDSLDLSPQGRZZZ
ZZZZZDDSLDLSPQG
ZZDDSLGSQQTNEQC
ZZDDSNLYINVKZZZ
DDLPDSASQAAHPQD
DEALQNISADDLPDS
EAQSLSHSPKZZZZZ
ZDEDMLYSPELAQRZ
ZZDEDSSSLCSQKZZ
EFTNTCPSDKZZZZZ
ZZDEGIGSPDIWEDE
ZDEILPTTPISEQKZ
EAMNYEGSPIKZZZZ
EAMNYEGSPIKZZZZ
ZZDELTESPKZZZZZ
ENERASVSPMDEPVP
ZDENIHTSHITQDEF
ZZDETDESSKEETEP
ZZDEYQTSPPKZZZZ
ZZZZDEYSSSETTGE
ZZDEYTFSPGKZZZZ
SLHTSDQSPGKZZZZ
VFTEQPPSPLPKZZZ
IAEQNESSDEESLRK
HECQHHHSKZZZZZZ
PEEGCQGSPQRZZZZ
ZZDFQESSPQKZZZZ
FSLVRENSKZZZZZZ
ZZZZZDFSPEALKZZ
ZZZZZDFSPEALKKZ
ZZZZZDFSPVPWSQY
ZZZZZDFTPNRDKZZ
ZZZZZDFTPVCTTEL
VPGGGPLSPARZZZZ
ZZZDGDKSPMSSLQI
DGDMHSSSLTVECSK
DELYNPESEQDKZZZ
EMDRNFDTLDLPKZZ
ZZZDGEQSPNVSLMQ
ZZZDGFPSGTPALNA
ZZDGGAASPATEGRZ
RPLGPTPSQSRZZZZ
AVIQHRPSRZZZZZZ
DGGSGNSTIIVSRZZ
ZZZZDGGSGNSTIIV
ZZDGIPVSSEAERHE
DNQGGYGSVGRZZZZ
DNQGGYGSVGRZZZZ
ZDGNGYISAAELRZZ
ZZZDGPISPKZZZZZ
ZZZDGPSSAPATPTK
GQDAIAQSPEKZZZZ
GQVINETSQHHDDLE
DGQVINETSQHHDDL
ZZZZZDGSFGEGLTM
ZZDGSGDSHPDFPED
ZZZZZDGSGDSHPDF
ZZZZZDGTDGETEVG
ZZZZDGTSPEEEIEI
VLAYARLSHLSDSKZ
LTLANNVTPAKZZZZ
DGVMEMNSIEPAKZZ
ZZZDGYGSPHHTPPY
DHAEEGTSEDGTKPD
EDENGDITPIKZZZZ
TMLEDSVSPKZZZZZ
TMLEDSVSPKKZZZZ
TMLEDSVSPKZZZZZ
TMLEDSVSPKKZZZZ
ZZZDHMVSPTAVAFL
DTGDKSESPDEANVG
ZZDHQNGSMAAVNGH
NGHTNSFSPLENNVK
ZZZZZDHSVDSFKZZ
ZZZDHTVSGDEDYCP
ZZZZZDHTVSGDEDY
CEGEEPKSDLKZZZZ
QDPVPGITPSSSSRZ
ZZZDIAGSGDGTQEV
EQIIGENSPPDYSEY
EQIIGENSPPDYSEY
ZZDIDISSPEFKZZZ
DNNLITSTPRZZZZZ
DIIIFVGTPVQKZZZ
ZDIIRQPSEEEIIKZ
ZDIISDTSGDFRKZZ
ZZZZDIISDTSGDFR
PDSSMETSPDFFFZZ
ZZZZDILSFDKZZZZ
DINTFLGTPVQKZZZ
DINTFVGTPVEKZZZ
ELPLMELSEDILKZZ
LPPLDFPSPELPLME
PDSEHGLSPDSENFD
ZZZZZDISENKRZZZ
ZZZZZDISGATEDIK
ZZDISGPSPSKZZZZ
ZZZZZDISLDSELHD
DISMEIDSPENMMRZ
DISMEIDSPENMMRZ
DISMEIDSPENMMRZ
DISMEIDSPENMMRZ
EGHVVLASPLKZZZZ
ZDITSDTSGDFRZZZ
ZZZZDITSDTSGDFR
ZZZDITTSADQIAEV
APVQPQQSPAAAPGG
ZZZZDKASPEPEKDF
ZZZZDKASQEGGDVL
DQEWESPSPPKPTVF
KDDQEWESPSPPKPT
KDQPPSPSPPPQSEA
ZDKDQPPSPSPPPQS
DPQEMPHSPLGSMPE
ZZZDKEISPSVTKZZ
ZDKEQELSEEDKZZZ
ZZZZDKFSPFPVQDR
ZZZDKLCSPLSEPGD
ZZDKMEGSDFESSGG
ZZDKMEGSDFESSGG
ZZDKMEGSDFESSGG
ZZZZDKPSVEPVEEY
DLKESSNSVSNHQLS
DEIFYTLSPVNGKZZ
ZZZDKSTTPGGTGIK
KVTIADDYSDPFDAK
KYEPAAVSEQGDKKZ
DQGDLIDSIEANVES
ASPLIGRSZZZZZZZ
LAVPAALTPRZZZZZ
DELLGNLSETELKZZ
ZDLDEEGSEKZZZZZ
NASANPPSGIEDETA
RPEEENASANPPSGI
LDILHNSSQMKZZZZ
ZZDLDITSPELRZZZ
DLLASVPSPSSSGSR
ZZZDLDTSDRKEDVL
DLEEAEEYKZZZZZZ
ZDLELPLSPSLLGGP
ZZZZDLESAEERZZZ
ZZDLESCSDDDNQGS
DLFAFQESPPRZZZZ
GLEDENNSPLEDEES
SLDSEDPSPASPPLR
ZZZDLGQSNSDLDMP
DGTDDFLTDKEDEKZ
STEDGDGTDDFLTDK
HQGIEAASDEEDLRZ
QPSLSPASPHSQGFE
DLHQPSLSPASPHSQ
ZZDLIDNSFNRZZZZ
ZZDLISNSPRZZZZZ
ESDVQEPTEPEDDLD
ZZDLKIESDVQEPTE
ESDVQEPTEPEDDLD
ZZDLKIESDVQEPTE
ZZDLKIESDVQEPTE
ESDVQEPTEPEDDLD
ZZDLKIESDVQEPTE
ZZZDLLASQNEDLTE
ZZDLLHPSLEEEKZZ
ZZDLLHPSPEEEKZZ
ZZDLLHPSPEEEKRZ
DLLHSEGSENEGPVS
LSDLQDISDSERZZZ
ETLASSDSFASTQPT
NYCFSGMSDHRZZZZ
ZZZZDLPSPDSRNCP
EQDADAGSERZZZZZ
LQGRDEQSEEKZZZZ
ZZZZDLRSPLIATPT
ZZZZZDLSADRPRZZ
ZZZZZDLSFKEQELK
ZZZZZDLSLEEIQKZ
ZZZZZDLSLEVDRZZ
ZZZZZDLSLEVDRDR
ZZZZZDLSPEPAPDE
ZZZZZDLSPQHMVVR
ZZZZZDLSSEGQTKZ
ZZZZZDLSSSEPVHA
ZZZZZDLSTEEVRZZ
ZZZZZDLSTPGLEKZ
DLTGQVPTPVVKZZZ
ZDLTHSDSESSLHMS
ZZZDLTHSDSESSLH
ZZZZZDLTHSDSESS
TSEMEAGSPENKZZZ
TSEMEAGSPENKKZZ
TSEMEAGSPENKKZZ
ZZZDLVASVPDMQGD
PTQALPASPALKZZZ
VQPDKPASPKZZZZZ
DLVSFPLSPAVRZZZ
YTTGRRESVNLGKZZ
ZZZZDMESPTKZZZZ
ZZZZDMESPTKLDVT
GFLFEGLSDDEDDFH
ZZDMQPLSPISVHER
ZZDMSPLSETEMALG
ZZZZZDMSPLSETEM
ZZZZZDMSPLSETEM
ZZZZZDMSPPFICEE
ZZZZZDMTLPPETNV
ZZZZDMESPTKLDVT
ZZDMQGLSLDAASQP
ZZZZZDMSPLSETEM
MALGKDVTPPPETEV
ZZZZZDMSPLSETEM
ZZDMSPLSETEMALG
ZZZZZDMSPLSETEM
MALGKDVTPPPETEV
ZZZZZDMSPPFICEE
ZZZZZDMTLPPETNV
ZZDNLNESVITEEKZ
LPLQENVTIQKZZZZ
DNLTLWTSDMQGDGE
SSIHTDDSLEVERZZ
NPFSLGESFGSRZZZ
ZZZZDNPSPEPQLDD
ZZDNQESSDAELSSS
ZZZZZDNSEEFLKZZ
ZZZZZDNSERDDVDG
ZZZZZDNSPEPNDPE
ZZZZZDNSQPVHLES
ZZZZDNSSFDKDDNQ
DNTPSGKSDDDFADF
NTRPGANSPEMWSEA
NTRPGANSPEMWSEA
ZZZDNVSSPGGATIH
ZDPAQPMSPGEATQS
ZDPAQPMSPGEATQS
ZDPAQPMSPGEATQS
ESDQTADTDASESHH
SLLDNTESDQTADTD
PYSLLDTSEPEPPVD
GLEPGPDSPGGSSPP
QDEELQGSPLSRZZZ
ZZZDPLSSPGGPGSR
ATATAPPSPLKZZZZ
ZZZZDPQTPVLQTKZ
ZZZDPSASPGDAGEQ
ZZZZZDPSASPGDAG
SIKPVTPSPSKZZZZ
ZZDQDLASCDRZZZZ
ZZZZDQDSVGEMKDE
ZZZZDQGTPEVQPTP
HLNNSSSSPQRZZZZ
ZZZDQLIYNLLKZZZ
ZZDQMEGSPNSSESF
ZZZZDQMSHLFNVAH
ZZDQMEGSPNSSESF
ZZZDQNESLDEEMFY
DQPPFGDSDDSVEAD
ZZZZZDQTPDENDQV
ZZDQVNLSPKZZZZZ
LPYQGHNSFRZZZZZ
RDGYSYGSRZZZZZZ
ZZZZDRDSHEDGDYY
SDHPSGGSYRZZZZZ
RDYSDHPSGGSYRZZ
ZZZZDRFSVNLDVKZ
ZZDRGLDSGAETEEE
ZZZDRHESVGHGEDF
LRLESLYSDEEDESA
DSTTGADSLLDISSE
SQPSLVGSKZZZZZZ
ZZZDRPVSQPSLVGS
SQPSLVGSKEEPPPA
ZZZDRPVSQPSLVGS
ZDRPWSNSRZZZZZZ
ZZZZZDRSEEERTTE
TTSFFLNSPEKZZZZ
ASAMHGDSHDRYERZ
VSIRSPETKZZZZZZ
LDDVSIRSPETKZZZ
SLSLSEESPSKZZZZ
SLSLSEESPSKETSL
ZZZZZZDSADLLPLD
AIPVESDTDDEGAPR
DSAIPVESDTDDEGA
LTHILDGSPEKZZZZ
ZZDSAYFSDNDSEPE
ITHYRPVSASRZZZZ
ZZDSAYQSITHYRPV
ZZZDSCISPSEPETK
ZZZZZZDSDGVDGFE
ZZZZZZDSDGVDGFE
AQSDGEESPAAEEQL
DSDQVAQSDGEESPA
DSDQVAQSDGEESPA
ZZZZDSDSMETEEKZ
DSEEEAASPEGKZZZ
ZDSENLASPSEYPEN
ZZZDSENTPVKZZZZ
VLDYDHGSRZZZZZZ
ZZZZZZDSFDDRGPS
ZZZZZZDSFDNCSLG
ZZZZZZDSFQENEDG
ZZDSFSHSPGAVSSL
SGNTDTSSERZZZZZ
IEDTLMDTEEQEEFK
DTSGSELSEGELEKZ
SGRGDSVSDSGSDAL
ZDSGRGDSVSDSGSD
ZZZZDSGSDLSHRPK
ZZZZDSGSQEVLSEL
ZZZZDSGSQEVLSEL
ZZZDSHSSEEDEASS
ZZZZDSHSSEEDEAS
ALKEEIVTPKZZZZZ
YAQLGPSSPEQLAAG
ZDSLRDESQRZZZZZ
ZZZZDSLSDDGVDLK
ZZZDSPESPFEVIID
ZZZZZZDSPESPFEV
ZZZZZZDSPFKPKZZ
ZZZDSPPTPTMYKZZ
ZDSPSYGSLSRZZZZ
ZZZZZZDSPTLSNSG
ZZZZZZDSPVCPHFT
QDASAEQSDHDDEVA
ZZZZDSQSASGEERP
LQDQRQNSPAGNKZZ
ZZDSRPLSPILHIVK
QTFSGGTSQDTKZZZ
ZZZZZDSSESQLAST
ZDSSGSVSPNTLSQE
ZDSSGSVSPNTLSQE
ZZZZZDSSLLESDMK
HVTSGPESPFNNIFN
ZZZZZDSSQEYTDST
ZZZZZDSSQSPSQVD
ZZZDSSSSLTDPQVS
ZDSSSTDSANEKPAL
HTVAGGGSGDHSHQV
ZZZZZDSSTMSHTVA
ZZZZZDSSVEVRZZZ
ZZDSVTCSPGMVRZZ
ZZDSVTCSPGMVRZZ
ZZZZZZDSYGGPPRZ
YVGDEAQSKZZZZZZ
ZZZZZZDSYVGDEAQ
ZZZDTCYSPKZZZZZ
ZZZZDTDSEEEIRZZ
FEHDPSESIDEFNKZ
DTFEHDPSESIDEFN
ZZZDTGKTPVEPEVA
ZZZZDTGSPPASEGP
ZDTHDQLSEPSEVRZ
THEDHDTSTENTDES
ALHQHGHSGPFESKZ
EDEMDMESEKEEEKP
HGSGWAETPRZZZZZ
HPPHDGHSPASRZZZ
PTSAGPNSFNKZZZZ
ZZZZZZDTPTSAGPN
SENADGQSDENKDDY
ZZZZZDTSGLERZZZ
TTKLEPASPPEDTSA
DKDDSLGSQQTNEQC
VAAAAADSPNKZZZZ
ZDVDASPSPLSVQDL
ZZZDVDASPSPLSVQ
ETGITVASLERZZZZ
SSATAGGSFQDTEKZ
DVDVSEDSPPPLPER
ZZZZDVESPSWRZZZ
DVFASEVTPSDLQKZ
ZDVFLNGSYNDYVRZ
AISSGADSPNSKZZZ
FEEGGPTSVGRZZZZ
TNNEETESPSQEFVN
DVNAAIATIKZZZZZ
ZZZDVNFSEEEFQKZ
TREEPVLTLVDEAIV
NPGGKEETPGQRPAV
ZZDVNSSSPVMLAFK
ZZDVNSSSPVMLAFK
PPDILLDSPERZZZZ
ZZZZDVQSPGFLNEP
ZDVRQSLSPMSQRPV
PTETDVSSAKZZZZZ
ZZZZZDVSPFDHSRZ
ZZZZZDVSPYDHSRZ
VGGFAPMSPRZZZZZ
VGGFAPMSPRZZZZZ
ZDVVLSTSPKZZZZZ
ZZZDVYLSPRZZZZZ
ZZDWEDDSDEDMSNF
ZZDWEDDSDEDMSNF
ZZDWILPSDYDHAEA
ZZDYDDMSPRZZZZZ
ZZDYDDMSPRZZZZZ
EEEQGYDSEKZZZZZ
EEEQGYDSEKEKZZZ
ZZZZDYDTLSKZZZZ
YEEVGADSADGEDEG
YEEVGVDSVEGEGEE
ZZZDYGNSPLHRZZZ
ZZZZZZDYGNSPLHR
ZZZDYHKSVEVFPLK
ZZZZZZDYILEGEPG
ZDYLLSESEDEGDND
ZZZDYLLSESEDEGD
NASASTISPPSSMEE
NASASTISPPSSMEE
LFDGDDMSNAGDFLN
LFDGDDMSNAGDFLN
YNYSDSISPFNKZZZ
ZZZZZZDYNVTANSK
ZZZZZZDYSVTANSK
CSTSESLSPVKZZZZ
TGCSTSESLSPVKZZ
QEAAELLSEPEEESE
EAAGPAPSPMRZZZZ
EAALPPVSPLKZZZZ
ANEAGDSSQDEAEDD
AANEAGDSSQDEAED
ZZZEAASSPAGEPLR
ZZZZEAATLEVERPL
ZZZZEAATLEVERPL
LQESAIHSPGTVEKZ
DNIPEMPSPKKZZZZ
DNIPEMPSPKKZZZZ
ZEADGSETPEPFAAE
LVFISVNTPTKZZZZ
ZZEADPESEADRZZZ
GASESQDSPRKZZZZ
ZZZEAEFSDPENTRZ
ZZZZEAETPQAKZZZ
ZZZEAFRSLEKZZZZ
ZEAGLSQSHDDLSNA
ZZZEAGLSQSHDDLS
ZZZEAGNSFVRZZZZ
ZZZZEAGTPSLDSEA
VGVPSSLSPSSPSSS
LAEAALESPRPALVR
ALGQNEESPKZZZZZ
ZEALLQASRDQKZZZ
EANANGSSPEPVKZZ
GEAAEPGSPTAAEGE
APPPVLLTPKZZZZZ
ZZZZEAPSPTCPDLG
DEEENEESDNEKZZZ
DSQIQETSIZZZZZZ
ZZZZZEASAESDVGK
PEEPSAPSPTLPAQF
ZZEASSSSPEAGEGQ
TELNEDGSQVKRZZZ
VAPVQEESDLEKZZZ
ZEAVREGSPANWKZZ
ZZZZECDSDDNMGAK
APEEEHESPRZZZZZ
ZZZECELSPGVNRZZ
ZZZZECLSLDPEERZ
TSVISIDSPQKZZZZ
PGIRDHESLZZZZZZ
IVNKPHVSDEEEEEP
ZZZEDDRSWQGTADG
QPENKEDSIENVRZZ
ZZZEDEISLEDLIER
ZZZEDEISPPPPNPV
ZZZZEDFSDMVAEHA
ZZEDGRGSPGSQPEQ
ENEDEQNSPPKZZZZ
ENEDEQNSPPKKZZZ
SGGGGGGSRZZZZZZ
EDKPEGQSPVKZZZZ
EDKPIQCTPQKZZZZ
ZZZZEDKSPSEESAP
ZZEDLESSGLQRZZZ
KTEESPASDEAGEKZ
GETKTEESPASDEAG
LSPAFDHSPNKZZZZ
ZZZZEDLSPAFDHSP
DNDTINDSLIVSETK
ZZZEDNDTINDSLIV
QEAAELLSEPEEESE
ZEDSGLFSPIRZZZZ
ZZZZZEDSGLFSPIR
ZZZZZEDSGTFSLGK
ZZZZZEDSLSEESAD
ZZZZZEDSQRPGAHL
ZZZZZEDSVKPGAHL
TDHEEKASNEDVTKZ
EDVEVAESPLRZZZZ
DVEVVGGSDGEGAIG
DVSASGPSPEATQLA
LASCKDETDESSKEE
EADENYNSVNTRZZZ
EAENTLQSFRZZZZZ
ZZEEAENTLQSFRZZ
RQDVDNASLARZZZZ
EAENTLQSFRQDVDN
EEAGGGISEEEAAQY
RPLYPQISPLKZZZZ
ZZEEAPASPLRPLYP
ZZZEEAQSLEDLAGF
SNQSQPCSPKPIRZZ
SISPPDFSPKZZZZZ
CPRPMSISPPDFSPK
ZZEEDCHSPTSKPPK
EEDEEPESPPEKZZZ
EEDEEPESPPEKKZZ
EEDGADASEEDLTRZ
ZEEDGSLSLDGADST
ZZZEEDGSLSLDGAD
EEGISQESSEEEQZZ
EEPMDTSSVTHTEHY
EIIKQEESVDPDYWE
ZZZEEETSIDVAGKP
EEWDPEYTPKZZZZZ
ZEEGAAPSPTHVAEL
EHGGLIRSPRHEKZZ
EEHLDVASPDKZZZZ
ZZZEEIGSLSKZZZZ
EEIQETQTPTHSRZZ
ZZZEEIVTPKZZZZZ
ZZEEKEESDDEAAVE
IIKDSPDSPEPPNKZ
LDEDDIISDPDSHFP
ZZEELDVSVREEEVS
ZZEELSHSPEPCTKZ
LSSGDSLSPDPWKRZ
CTSTAIASPEKZZZZ
ZZZEEPLSEEEPCTS
ZZZZEEPSPVKZZZZ
EPSQNDISPKZZZZZ
ZZEEPVSSGPEEAVG
ZZZZEERSPQTLAPV
ZZZZEERSPQTLAPV
ZZZZZEESAEELQAA
ZZZZZEESDDEAAVE
ZZZZZEESDDEAAVE
ZZZZZEESDGEYDEF
ZZZZZEESEESEAEP
ZZZZZEESEPEVKZZ
ZZZZZEESEPEVKED
ZZZZZEESGVSVSNS
ESHSNDQSPQIRZZZ
KKEETPGTPKZZZZZ
PFAQDTSSVGPDRKZ
ZZZZZEESWESGRZZ
ZZZZZEETPGQRPAV
EVVGGDDSDGLRZZZ
ZZZEFAPSDEELDSY
TITDASLSLPSRZZZ
ZZEFDSDSLRZZZZZ
ZEFHLNESGDPSSKZ
DAESEWHSENEEEEK
DAESEWHSENEEEEK
ZZEFLGLSPFSLIKZ
ZZZZZEFSFMDEEEE
ZZZEFTGSPPSSATK
ZZZZZEFTGSPPSSA
ZZZEFTGSPPSSATK
EFTPYDYSQSDFKZZ
EFVSPSLTPPPAIAH
ZZZZEFVSSDESSSG
VEEPTDDSLPTTGDA
CPSQESLSQEENPEP
EDGDQPTTPPKPLKZ
GEEPTVYSDEEEPKZ
GEEPTVYSDEEEPKD
GEEPTVYSDEEEPKD
ZZZZEGESLEDLMKZ
ADFQNSQSPVQDQDK
GEVLDELSLLGRZZZ
RLGAGGGSPEKZZZZ
GEGFTVDTPAKZZZZ
ETPMDIDSDDSKZZZ
ZEGHGSSSFDRELER
ZZZEGHGSSSFDREL
ZZZEGHLSPDIVAEQ
ZZZZEGHSPEGSTVT
IMPTFDLTKZZZZZZ
ZZEGLAESEPMICHT
GQEELLSSQEKZZZZ
NNIFQQISPVVGDKQ
RPGDTTSTFCGTPNY
PDLDRPGSDRZZZZZ
EHFEDMASDEDMKPK
ZZZEGPGSEPDSQVD
ZZEGPVASPPFMDLE
ZZZEGQPSPADEKZZ
EGRPPEPTPAKZZZZ
EAFVELESEDEVKZZ
ZZZZZEGSAFEDDDM
ZZZZZEGSGGGGGMD
ZZZEGSHSPLDSADV
ZZZZZEGSLGDELLP
ZZZEGSLSPASVGSD
ZZZZZEGSPANWKZZ
ZZZZZEGSPAPLEPE
ZZZZZEGSPIPHDPE
EGSQGELTPANSQSR
ZZZZZEGSQGELTPA
GSSRPVWSDDDWLKZ
ZZEGTAPSENGETKZ
SEGYFSQSQEEEFAQ
AVVMEDSSPHEALRZ
VQGPLNVSLSEEGKZ
ZEHALLAYTLGVKZZ
PNPSTSASPKZZZZZ
EADTANMSDKZZZZZ
ZZEHEADTANMSDKZ
EADTANMSDKZZZZZ
ZZZZEHGSLPQQTTL
HISAENMSLETLRZZ
EMDEGSQSLEKZZZZ
HQEMDEGSQSLEKZZ
EMDEGSQSLEKZZZZ
HQEMDEGSQSLEKZZ
ZEHSLQVSPSLEKZZ
ZZZZZEHSPDEFIKZ
GQSSGAASPGLFQAG
ZEIAIVHSDAEKZZZ
EIAQDFKTDLRZZZZ
EDTEWSNTQTEEAIQ
ZZZEIEMSVDDDDIN
ZZZEIEMSVDDDDIN
EIEPNYESPSSNNQD
EIESEIDSEEELINK
EIESEIDSEEELINK
ZZZEIGQSVDEVEKZ
EIIKQEESVDPDYWE
ZZZZEILSPVDIIDR
ZZZEILTTPNRZZZZ
EIPSATQSPISKZZZ
QNGNLHESDSESVPR
QNGNLHESDSESVPR
EDLPVNTSKZZZZZZ
ZZZZZEISDDEAEEE
ZZZZZEISDDEAEEE
ZZEISPGSGPGEIRZ
ZZZZZEISPGSGPGE
ZZZZZEISPSVTKZZ
ZZZZZEISPYENKZZ
ZZZZZEISQDSLAAR
KFEPQVDTEAEDMIS
SLDQWHRSAGEEEDG
ZZEKDDLSPQPLMTD
ZZZEKDFSPEALKKZ
ZZZZEKDSPHMQDPN
ZZZZEKDSPHMQDPN
ZZEKEDNSSEEEEEI
EVAEEAQSGGDZZZZ
ZZZEKEISDDEAEEE
EQASVPLSPKZZZZZ
ZZZEKEQSPTAEKDE
LTSEPMGSPVSSKZZ
PEFCSSPSPPVEVKZ
ZZZZEKGSETDSAQD
ZZEKGSFSDTGLGDG
ZZZZEKGSFSDTGLG
ZZZZEKGSTLDLSDL
LQEEGGGSDEEETGS
QDPAALTSDAEQPSG
KPVLNMRTPDTAKZZ
ZZZZEKQSDDEVYAP
ZZZEKRDSLGNEESV
ZZZZZEKSPSLGKZZ
ZZZEKTESELKFEED
ZZZZZEKTPATTPEA
ZZZZZEKTPELPEPS
EEDEEPESPPEKZZZ
ZZZEKTPSPKEEDEE
ZZZZZEKTPSPKEED
LSTDTQTSPEPGTRZ
ZZEKVIETPENDFKZ
ZZZEKVSSIDLEIDS
ELAAGTESQALVSAT
APAWEDTSPEQDNRZ
DDIEDGDSMISSATS
ZELASPVSPELRZZZ
ZZZZELASPVSPELR
ZELDEEGSDPPLPGR
ZZZELDLSELDDPDS
ELDQDMVTEDEDDPG
ELDQDMVTEDEDDPG
ELDQDMVTEDEDDPG
ELDQDMVTEDEDDPG
ZZZZELDSEFEDLAS
EGEPHSISPRZZZZZ
ZELEDLLSPLEELVK
ZZZELEDSPQENVSV
ZZELEELSLEAQGIK
AGSQRAPSAKZZZZZ
ZZZELEISVGKZZZZ
LEQHIQTSDPENFQS
EESGAAESPALVTPD
ZZZZELESSEEGGSA
ELFDDPSYVNVQNLD
ZZZELFQTPCTDNPT
ZZZELFQTPDHTEES
ZZZELFQTPGHTEEA
ZZZELFQTPGHTEEL
ZZZELFQTPGHTEES
TPGHTEESMTDDKIT
ZZZELFQTPGHTEES
ZZZELFQTPGTDKPT
ZZZELFQTPICTDKP
ZZZELFQTPVCTDKP
GLDEGVDSLKZZZZZ
PDDDDMASPKZZZZZ
PDDDDMASPKZZZZZ
ZELGTGLSQKZZZZZ
ELHPQLLSPTKZZZZ
ZELIPQESPRZZZZZ
ZZZELLDSDSDKPCK
LHSVHPESPNLKZZZ
ZZZELLHSVHPESPN
ZZZZELLSAEENKZZ
ZZZZELLSAEENKRZ
TTMGDRFTDEEVDEL
TTMGDRFTDEEVDEL
ZZZELNVSFINEKZZ
HLEDDDFSENEKZZZ
ESGIQLGTPRZZZZZ
ZZZELPPSPEKZZZZ
ZZZELPPSPEKKZZZ
PDIADEESRGLEGKZ
VTTNVQNSQDKZZZZ
QGDGPPSSPTNDPTV
ZZZZZELSDLEEENR
ZZZZZELSDLEEENR
LSDQATASPIVARZZ
ZELSDQATASPIVAR
ZZZZZELSGTIKZZZ
ZZZZZELSHEDLEPP
LSPAFDHSPNKZZZZ
ELSKEDLSPAFDHSP
ZZZZZELSKEDLSPA
ZZZELSNSPLRZZZZ
PFGLGSESPYKZZZZ
ZZZZZELSPAALEKZ
ZZZZZELSPAGSISK
ZZZZZELSPEARZZZ
ZZZZZELSQNTDESG
ELSSEPQTPPAQKZZ
ZZZELSTSPCNPIVR
ZZZZELSTSPCNPIV
ZZZZZELSVEEQIKR
VQDQPSLSPTSLQNS
ZZZZZELTDEEAERZ
ZZZZZELTDEEAERL
ZZELTIGSKZZZZZZ
ZZELTPASPTCTNSV
ZELTVDNSFEFEKZZ
ZELVLDNSRZZZZZZ
ZELVLDNSRSNEGKZ
EVPEEQGSKZZZZZZ
SSSSGSDSDSEVDKZ
SSSSGSDSDSEVDKK
ZZEMAHGSQEAEAPG
DKENNDGSSEIGKZZ
SPEEVVASPRZZZZZ
TVCAAGTSPVGEIGE
ZEMEVEESPEKZZZZ
ZZEMFEDTVEERZZZ
ZZEMAHGSQEAEAPG
TVCAAGTSPVGEIGE
ZZZZZEMSGSTSELL
ZENAAAPSPVRAPAP
QGEVDMESHRZZZZZ
ZZZENARSPSSVTGN
ZZZZENASPAPGTTA
TEEMPNDSVLENKZZ
TEEMPNDSVLENKZZ
ZZZENDKTEEMPNDS
ZENDPLRTPEALPEE
ENDTVTISPKZZZZZ
NELSAGLSKZZZZZZ
ZZZZENESPDVRZZZ
ZZZZENETDEENTEV
ZZENGFSSPPQIKZZ
NHGQADHSPSMTATH
IDPTWIESPKZZZZZ
NIKPNETSPSFSKZZ
ENVTASESDAEVERZ
ZZZZENLSDERASGQ
RKPSPAASPATKZZZ
NPFNRKPSPAASPAT
NPPVEDSSDEDDKRZ
ENPPVEDSSDEDDKR
ZENPRNFSDNQLQEG
ZZZZENPSPLFSIKZ
ENQEPLRSLEDENKZ
ENQEPLRSPEVGDEE
ETVAINLSDVDLSKZ
ZZENQINSFGKZZZZ
NRDIEISTEEEKZZZ
ENRDIEISTEEEKZZ
ZZZENRQSIINPDWN
ZZZZZENSPAAFPDR
ZZZZZENSPNSFPRZ
ZZZZENSSPSVTSAN
ZZZZENSSSQDPQTE
ZZZZZENSSSQDPQT
DQMVNEDSQVQITPN
EYIEREESDGEYDEF
EYIEREESDGEYDEF
ZZZZENVSALDMEKZ
ZZZZENVSALDMEKZ
ZZEPDPDSDWEPEER
SGGPQNLSGPGGRZZ
ZZZZEPGSPPSVQRZ
LDPDPSHSPSDKZZZ
ZEPLIPASPKZZZZZ
ZZZEPLLSSSENGNG
NQDIHSASAZZZZZZ
ZZZZEPPSPGMERZZ
ZZZEPPSSPLQPQKZ
PPTIRPNSPYDLCSR
ZZZZZEPSATPPISN
ZEPSEVPTPKZZZZZ
ZZZZZEPSLHDLTEF
PSIASDISLPIATQE
ADEEEEDSDDDVEPI
NLEGDDTSLIHGKZZ
VEDDIDLSDVELDDL
ZEQAPDISPKZZZZZ
ZEQDRVHSPCPTSGS
ZZZZEQDSEVSEDTK
EVSEDTKSEEKZZZZ
ZZZZEQDSEVSEDTK
EVSEDTKSEEKETEE
ZZZZEQDSEVSEDTK
EQEESLGSPVHHSPF
ZZZEQEESLGSPVHH
ZEQELNQSISEKZZZ
ZZZEQELSEEDKZZZ
DGKAEVASEKZZZZZ
TDLDAVRTPEPLEEF
NEPVDTNSDNNLFTD
ZZZZEQISDIDDAVR
ZZZZEQISDIDDAVR
DFLLDALSEDFSGPQ
DFLLDALSEDFSGPQ
MMNSSISSGSGSLRZ
RSEDMPFSPKZZZZZ
ZZZZEQNSLSLLEAR
PEMEDANSEKZZZZZ
PEMEDANSEKZZZZZ
EQPGEEYSEEEESVL
DRLNEQASEEILKVE
ZZZZZEQSELDQDLD
ZZZZZEQSELDQDLD
EQSEVSVSPRZZZZZ
ZZZZZEQSGTIYLQH
ZZZZZEQSNDIARZZ
ZZZZZEQSPEPHLPE
EAAETGVSENEENPV
QTFSGGTSQDTKZZZ
EQTFSGGTSQDTKZZ
ZZZEQTFSGGTSQDT
PPSYKPPTPKZZZZZ
ZZZEQTLSPTITSGL
MSTTSISSPQPGKZZ
ZZZERAMSTTSISSP
MSTTSISSPQPGKZZ
ZZZERAMSTTSISSP
ZZZERARSAEEPWTQ
ZERDKEVSDDEAEEK
LTHILDGSPEKZZZZ
ZERDSELSDTDSGCC
ZEREHCDTEGEADDF
ZEREHCDTEGEADDF
ZERENMDTDDERZZZ
SSANNSVSPSESLRZ
EREVDEDSEPERZZZ
EREVDEDSEPEREVR
ZZZERICSEEERZZZ
QQFDDGGSDEEDIWE
ERIQQSLSNPLSISL
ZZZERLESLNIQRZZ
GGSSETSSQVLENHT
TADPGGSSETSSQVL
LEAPAPGSPFRZZZZ
DYAVHPMSPVGRZZZ
ZZZERPSSAIYPSDS
ZERQRLFSQGQDVSN
ZZZZERQSPFHGNHA
ZZZERSDSGGSSSEP
ZZZZZERSGVSLAAL
ZZZZZERSGVSLAAL
FCHSSSISPQDKZZZ
ERSPRPQSFCHSSSI
ZZZZZERSPRPQSFC
ZZZZZERTPEEPVAK
ZZERYEDSQQEEAQY
ZZZESAWSPPPIEIR
SDFSDTLSPSKZZZZ
ESDPFRGSATDDFFK
QTLAALLSPKZZZZZ
ZZZESDQTLAALLSP
AEGDEAESPEQQVRZ
KSEGDTQSNZZZZZZ
GTSEDIKSEGDTQSN
EDDLNKESEEEVGPT
PEIEDVGSDEEEEKZ
PEIEDVGSDEEEEKK
EAYGPCLSPPRZZZZ
VRGSEEDSPKKZZZZ
ESEKQQDSQPEEVMD
LQMTSAASPHPGLLL
LQMTSAASPHPGLLL
ZZESEPESPMDVDNS
DRDESEVSDEGGSPI
GPQAPVGSVYQKZZZ
ZZZZESGSPYSVLVD
PWKEETDTDLEVVLE
GDPWKEETDTDLEVV
ESKEEETSIDVAGKP
ZZESLCDSPHQNLSR
LPPAAEPSPVSKZZZ
ZZZESLPSEDDSDQR
SGEESQLTPEKZZZZ
ZZESMEASPEAMVKZ
ZZESMEASPEAMVKZ
ESNYFGLSPEERZZZ
ZZZZZZESPGAAATS
ZZZZZZESPGSSEFF
ESQQYYHSLAVRZZZ
ZZZZESQSPDTTIQR
TVTSSQSTPAKZZZZ
ZZZESRPSEEREWDR
SSANNSVSPSESLRZ
ZESSANNSVSPSESL
ESSEPTGSPAPVIQH
ZZZESSETPDQFMTA
ZZZZZESSETPDQFM
APAEDVDTPPRKZZZ
APAEDVDTPPRKKZZ
SKFPFGISPAQSHRZ
SNNEQDNSLLEQYLT
ZZZESSNSVSNHQLS
ZZZZZESSNSVSNHQ
ZZZZZESSPEKEAEE
ZZZZZESSPEKEAEE
ZESSPFLSPLEASRZ
ZESSPLYSPTFSDST
ZZZZZESSPLYSPTF
TSGNTEGSPAAEKZZ
ZZZZZESTDDESNPL
STESSNTTIEDEDVK
ZZZESTESSNTTIED
ZZZZZZESTESSNTT
ZZZZZZESTGNMVTG
PLQRPQLSKZZZZZZ
SEDVFLPSPRZZZZZ
ZESTPGDSPSTVNKZ
ZZESTQLSPADLTEG
ZZZESVASGDDRAEE
ZZZZZZESVASGDDR
EKLPISDSPPDTQEI
SVNQDKESQELRKZZ
SVPEFPLSPPKZZZZ
ZZZZESVSPEDSEKZ
ASDQPSHSLERZZZZ
ZZZZZZESYQMGHMR
ZZZZESYSIYVYKZZ
ZZZZESYSVYVYKZZ
SYTEEIVSEAESHVS
HENRELQSKZZZZZZ
TAPEEPGSPAKZZZZ
PTQGADLSPDEKZZZ
AGEDLSESGQVDKZZ
ETEAAPTSPPIVPLK
ZZETERASPIKMDLA
ZZETERASPIKMDLA
ALASLDESQEGHAEA
ZZETFLTSPEELYRZ
ZETGTEHSPGVQPAD
ZZZZETKSEETLDEG
LQEDPLESFNYVLSK
ZZZZETLSPPGNGCA
ZZZZZZETMSVSLNQ
ZZETNLDSLPLVDTH
ZZETNLDSLPLVDTH
ZETPAAQSPTRZZZZ
ZZZETPHSPGVEDAP
TPPNGNLSPAPRZZZ
ZZZZZZETPPPLVPP
ZZZZETQSPEQVKZZ
HENMSQLSEEEQNKZ
TQTHENMSQLSEEEQ
HENMSQLSEEEQNKZ
LDTPGIISPGKZZZZ
ZZZZZZETRISFVEE
ETSAATLSPGASSRZ
ZZETSAATLSPGASS
ZZETSFGSSENITMT
ZZZZZETSMVHELNR
ZZZZZETSMVHELNR
FTPAPSDSPSSQRZZ
TSVSKEDTDHEEKZZ
ZZZZZETSVSKEDTD
TDHEEKASNEDVTKZ
ZZZETVLSALKZZZZ
ZZZETVNSPAIYKZZ
ETVQTTQSPTPVEKZ
EAPPLLFSDEEEKZZ
EAPPLLFSDEEEKEA
ENQQNQSSDPEEEKZ
DPEEEKGSQPPPAAE
ZZEVATNSELVQSGK
ZZEVDATSPAPSTSS
ZZEVDEDSEPERZZZ
LTSEPMGSPVSSKZZ
ZZZEVDKTPPPQPPL
ZEVDYSDSLTEKZZZ
VQAMQISSEKEEDDN
VQAMQISSEKEEDDN
ZEVEDKESEGEEEDE
AASGAAMSLAGAEKZ
AASGAAMSLAGAEKZ
ZEVESRLSPGESAYQ
ZZZZEVESRLSPGES
ZZZZEVGSPPLDPTE
IDPDEEESAKZZZZZ
ZEVKNEESEKEDAZZ
ZEVLDEDTDEEKZZZ
ZEVLDEDTDEEKETL
ZEVLVVNSQGEISRZ
ZZZZEVNSQEEEEEE
ZZZEVPIYANRZZZZ
VPSKEEPSPVKZZZZ
VPSKEEPSPVKAEVA
ZZZEVPWSPSAEKZZ
ZZZZZEVSDDEAEEK
ZZZZZEVSDDEAEEK
ZZZZZEVSIEDTGVD
ZZZZZEVSPSDVRZZ
ZEVTINQSLLAPLRZ
ZZZZZEVTPEGLQMV
ZZZZZEVTPESGPPK
LVGGIVGTLHQRZZZ
VKPVPITSPAVSKZZ
EVYELLDSPGKZZZZ
ZZZEVYMTPLRZZZZ
YQQQQYGSGGRZZZZ
GVVSESDSPVKZZZZ
ENIGDGRSPEFRENE
ZZZEYCLSPRZZZZZ
ZZZZZZEYGMIYLGK
EYIEHCNTPTTDSDS
ZZZZZZEYLDEQIKK
VNSTSEESHDEDEIR
ZZZEYVNSTSEESHD
ZEYVSQVSWGKZZZZ
PKPPPAASPGVRZZZ
HISPAQGSPKPPPAA
ZZZFACHSASLTVRZ
ZZZFADLSEAANRZZ
ZZZFADLSEAANRNN
QDDIGNVSFDRZZZZ
ADQHVPGSPFSVKZZ
FAFQEDDSFEKZZZZ
FAGGLHFSGPKZZZZ
ZZZFAIGSARZZZZZ
ZFAIQDISVEETSAK
ZFALKVDSPDVKZZZ
ZZFALSLSPGAHQKZ
ZZZFALVTPKZZZZZ
ZZZFANLTPSRZZZZ
ZZZZZFASDDEHDEH
ZZZZZFASDDEHDEH
ZZZZZFASENDLPEW
ZZZZZFASFIDKZZZ
ZZZFAVCSFRZZZZZ
ZZZZFCDSPTSDLEM
DALKDDDSGDHDQNE
DGVEGPRTPKZZZZZ
HPTDEAYSPPPAPEQ
ZFDLSHGSPQMVRZZ
DQLFDDESDPFEVLK
ZZZZZFDSEPSAVAL
ZZZZZFDSEYERZZZ
ZZZZZFDSPESHVGV
ZZZZFDSSFSRZZZZ
FDWAARFSPKZZZZZ
ZFEALNLSFKZZZZZ
EGEEAAETEZZZZZZ
ZZFEDEDSDDVPRZZ
ZZFEDEDSDDVPRKZ
GAGFEESSETGDYEE
ADEEEEDSDDDVEPI
ADEEEEDSDDDVEPI
ZZFEGTTSLGEVRZZ
ZZZZZFESPESQASA
ZZZZZFESPEVAERZ
PVDPQHGSKZZZZZZ
ZFFDENESPVDPQHG
ZZZFFGNSWAETYRZ
ZZZZFFMTPPRZZZZ
ZFFQSTGSLKZZZZZ
ZZZZZFFSGYGRZZZ
ZZZFFTPSPDGRKZZ
ZZZZFFTTPSKZZZZ
ZZZZFFVSTPSQPSC
FGDFLQHSPSILQSK
EVEMEVESDEEDDKQ
STTGFNFSFKZZZZZ
GEYNSNMSPEEKZZZ
ZFGFAIGSQTTKZZZ
ZFGFAIGSQTTKKZZ
GGEHIPNSPFHVLAC
ZZZZFGGSGSQVDSA
GHVDQENSPSFMFQG
ZFGLNVSSISRZZZZ
ZZZZFGMTPSKZZZZ
ZZFGPALSVKZZZZZ
ZZZZZFGSGMNMGRZ
ZZZZZFGSLTYSDPR
ZZZZZFGSTLQLDLE
GTFGGLGSKZZZZZZ
ZZZZZFGTFGGLGSK
STGREGQTPKZZZZZ
ZZZZFGYSVNRKZZZ
FGYVDFESAEDLEKZ
ZZZZZFGYVDFESAE
HALSSPQSPFPSTPT
ZZFHALSSPQSPFPS
FHHTIGGSRZZZZZZ
ZFIEFEDSQEQEKZZ
ZFIEFEDSQEQEKKZ
PQSSSPVYGSSAKZZ
HQQPQSSSPVYGSSA
VAANHNGSPLSIKZZ
FIYVDVLSEDEEKPK
KAEAPLPSPKZZZZZ
QAPDLELSLPAIHVE
KAEAPLPSPKLEGEL
EEEEIRVSINEKZZZ
FKIDSNISPKZZZZZ
ZZFKIPGSPPESMGR
KIPSLGWSPSKZZZZ
ZZZFKMPSFGVSAPG
ZZFLALGSKZZZZZZ
LEESVSMSPEERZZZ
LEESVSMSPEERZZZ
ZZZFLEQSMDIEDLK
ZZZFLEQSMDIEDLK
ESAAADFSDEDEDDD
ZFLESTDSFNNELKZ
ZFLESYATDNEKZZZ
FLMECRNSPVTKZZZ
FLMECRNSPVTKZZZ
ZZZFLNSSNDHRZZZ
PAVSDENSKZZZZZZ
ZZZZFLPSPVVIKZZ
ZZZZFLPSPVVIKKZ
ZZFLQEFYQDDELGK
LQEHGSDSFLAEHKZ
ZFLQEHGSDSFLAEH
ZZZFLRPSDDEELSF
ZZZZZFLSDPARZZZ
ZZZZZFLSPEFIPRZ
RDVDSEISDLENEVE
ZZFLTLGSKZZZZZZ
ZZZZZFLTLGSKZZZ
ZFMEQSRSPSVSPSK
ZZZFMSAYEQRZZZZ
GPYDRPGTARZZZZZ
ALFAQGNYSEAAKZZ
VVPVASLSDDARZZZ
ZZZZFNDSEGDDTEE
NDSEGDDTEETEDYR
ZZZZFNDSEGDDTEE
PFVVPVASPSGDARZ
NFESFPESPGEKZZZ
ZZFNFSGSKZZZZZZ
ZZZZFNFSGSKZZZZ
ZZZZFNFSKPKZZZZ
ZZZZFNGSTEALDKZ
NGTHIPGSPFKZZZZ
EEDDDYGSRZZZZZZ
NISSHNQSPKZZZZZ
FPEAEALSPEQAAHY
PEFCSSPSPPVEVKZ
ZZZZZFPSPHPSPAK
ZFQELLASPAYRZZZ
ZZZFQELSQPRZZZZ
QEQECPPSPEPTRZZ
QEQECPPSPEPTRKZ
FQETEFLSPPRZZZZ
ZZFQLGGSARZZZZZ
ZZZZZFQSFQDHKZZ
ZZZZZFQSLGVAFYR
ZZZZZFQSVESGANN
QQLFPDGSPGDQWVK
ZZZFRMLSQDAPTVK
ZZZFRMLSQDAPTVK
FRSPAAPSPLALRQP
ZZZZZFRTITSSYYR
ZZZZFSASIEKZZZZ
ZZZZZZFSCDIEQLK
ZZZZFSDSEGEETVP
ZZZZZZFSDVLHTIK
EGVLQSPSQDQEKZZ
FSEGVLQSPSQDQEK
ZZZZZZFSEGVLQSP
ZZFSEQDSPPPSHPL
ZFSEQGGTPQNVATS
QQDGDEDSLVSHFYT
ZZZFSFRSQEDLNEP
GEIEDDESGTENREE
ZZZZZZFSGEEGEIE
GEIEDDESGTENREE
NSGEAPSSPTPKZZZ
ZZZZZZFSGGFGARZ
FSGISGCSDGVSQEG
GWYDADLSPAGHEEA
ZZFSIGDSPDSSTPK
SKEEPVSSGPEEAVG
ZZZZZZFSMPGFKZZ
ZZZFSMPSLKZZZZZ
ZZZFSMPSLKGEGPE
ZZZZZZFSMPGFKZZ
ZZZFSMPSLKZZZZZ
ZZZZZZFSPEVPGQK
ZZZZZZFSPGAPGGS
ZZZZZZFSPTMGRZZ
ZZZZZZFSPTMGRZZ
ZZZZZZFSPVLGRZZ
ZZZFSPVTPKZZZZZ
ZZZZZZFSPVTPKZZ
ZZZZZFSSPIVKZZZ
SSIENSDSPVRZZZZ
ZZZZFSSSIENSDSP
STLTDDPSPRZZZZZ
ZFSTYSQSPPDTPSL
ZZFSTYTSDKDENKZ
ZZZZZZFSVSGLKZZ
ZZZZFSVSPVVRZZZ
ZZZZFTEYETQVKZZ
FPDPPPLSPPVLGLH
ZZZZFTGSFDDDPDP
ZFTGVGVSKZZZZZZ
ZZZFTSDSPMAARZZ
FTSGAFLSPSVSVQE
ZZZZZFTSPADLDAS
ZZZZZFTSQDASTPA
FTYFSSLSPMARZZZ
ZZFTYLGSQDRZZZZ
AFSGEGQSLRZZZZZ
AFSGEGQSLRKZZZZ
ZFVCVGGSPSRZZZZ
ESSVLNDSPFPEDDS
SPFPEDDSEGLHSDS
ZZFVLMATPNLSRZZ
QDGEVQLSQNDDKZZ
FVPAENDSILMNPAQ
DHFDHNISPTIGASF
DHFDHNISPTIGASF
ZFVQKPYSRZZZZZZ
VSEDDRNSFTLKZZZ
ZZFWESNSAAHKZZZ
TGTYHGDSDLQLDRZ
DLQLDRISVYYNEAT
DTYLTHDSPSVRZZZ
ZZZZFYDSNTVKZZZ
NGPVAGASRZZZZZZ
FYGPEGPYGVFAGRZ
SALNPHQSPDFKZZZ
ZZZZZFYSDSHHLKZ
ZFYSLPQSPQQFKZZ
ZZZZZZFYTEDSPGL
AEEEQQDSGSEPRZZ
AGRPLELSDFRZZZZ
ZZZGAAPTPPGKZZZ
ZGADNDGSGSESGYT
ZZZZGADSGEEKEEG
ZZZZGADSGEEKEEG
GAEASAASEEEAGPQ
GAEETSWSGEERZZZ
ZZZZGAESPFEEKZZ
ZZGAGDGSDEEVDGK
ZZGAGDGSDEEVDGK
GNCPECGTPLRKZZZ
ZGAGQQQSQEMMEVD
ZGAGQQQSQEMMEVD
ZGAGQQQSQEMMEVD
ZZGAGVHSGERPPHS
ZZZGAHPSGGADDVA
ZZGAILTTMLATRZZ
ZZZGAKLTPEEEEIL
ZGALHTVSHEDIRZZ
ZZZZGALSPGGFDDS
ESGGIEDSPDRZZZZ
PATGVLPSPQGKZZZ
ZZZGAPSSPATGVLP
APVNISSSDLTGRZZ
GAQASSGSPALPRZZ
ZZGAQASSGSPALPR
EDEDEEDTAPESALD
HGRPHLGSVPDFRZZ
ZZZZZGASLHHGRPH
ZZZZZGASQAGMTGY
ZZZZZGASQAGMTGY
ZZZZZGASQAGMTGY
ZZZZZGASQASGPLP
TAAPQRKSEDDSAVP
ALQCAILSPAFKZZZ
DFHISSHSKZZZZZZ
ZZZZZGCSEDHSGLD
EELDETLSERZZZZZ
DDEELDETLSERZZZ
ZGDDDEESDEEAVKK
ZZZZGDFSYIGNLMT
ZZZGDGNSGFNEHLK
ZZZGDHASLENEKPG
ZZZZGDISISGPKZZ
LPSDSGFSDPESEAK
ZZGDMDVSLPKZZZZ
ETDALVGSRZZZZZZ
CYSHSPPTPRZZZZZ
DQCCYSHSPPTPRZZ
GDQVLNFSDAEDLID
GDQVLNFSDAEDLID
EVERPVSSPGDPEQK
EEVERPVSSPGDPEQ
GEVDSNGSDGGEASR
ZZZZZGDSGAAPDVD
ZZZZZGDSVSDSGSD
ZGDTVSASPCSAPLA
GDVEGSQSQDEGEGS
AEEAAGASPAKZZZZ
ZZZZZGDYDLNAVRZ
AAVASSPSKZZZZZZ
GEAAVASSPSKZZZZ
STGTGSQSVERZZZZ
ZZZGEASSLNGESHZ
ZZGEASSSNPATPIK
LDAEPELSPEEQRZZ
ZZZZGEDSAEETEAK
ZGEDVNRTLEGGRKZ
GEEAFQMSEVDEESG
ZZGEFSASPMLKZZZ
ZZGEFSASPMLKZZZ
TSTQRPSSPETATKZ
VDTDLPGSLGQSEEK
ZZZGEGESPQARZZZ
GEAGGPLTPRZZZZZ
ZZZZGEGTPREEGKZ
KPSYAFGSVGKZZZZ
ZZGELDLSLENLDLS
PFEIQDHSQDQQIEG
GENPFTDSPEEEKZZ
AAPEAGASPVEKZZZ
ZGEPNVSYICSRZZZ
ZZGEPNVSYICSRZZ
ZGESAADSDGWDSAP
DFHMDFDSAVAPRZZ
ZZZZZGESENAGTNQ
ZZGESSASSPEEPEE
ZZZZGESSASSPEEP
EVLGLSSSLGKZZZZ
GEVPPKETPKZZZZZ
FAFVTFESPADAKZZ
DKLPLQESEEEEREE
GAGALVHSEZZZZZZ
FGFVDFNSEEDAKZZ
AMAARPHSIDGRZZZ
AMAARPHSIDGRZZZ
AMAARPHSIDGRZZZ
NRNSLDGSQEEKZZZ
VAYAADSSDEEEEHG
GFGSEEGSRZZZZZZ
ZZZZGFGSEEGSRZZ
ASALHLLSPRZZZZZ
ZZZZGFGSVEELCTN
ZZZZGFGSVEELCTN
ZZZZGFLSPGSRZZZ
ZZZZZGFSDSGGGPP
ZZZZZGFSFVAITSD
ZZZZZGFSFVAITSD
ZZZZZGFSLEELRZZ
SQYGVSGSPTKZZZZ
GFSVVADTPELQRZZ
ZZZZZGFSVVADTPE
ZZZGFTDSPHYSDHL
SLGEGHLSVKZZZZZ
ADVSGGVSAPDISLG
ZGGAGVGSMTKZZZZ
ZZGGASSSCCEEEQT
ZZGGDDYSEDEGDSS
QDQISGLSQSEVKZZ
DSIGETPTPGASKZZ
GGDSIGETPTPGASK
ZZZZGGETPGSEQWK
ZZGGFFSSFMKZZZZ
FGPRDADSDENDKGE
GGGAGGNSDSDNLDS
GGDMAEPSEAGDAPP
LEGLGNDSRZZZZZZ
NFGPGPGSNFRZZZZ
ZZGGGLGSPGEGGAL
LDLNDENSNQSFHSE
ZGGGPVATLSRZZZZ
IDNPAITSDQELDDK
IDNPAITSDQELDDK
LLTSEEDSGFSTSPK
ZZZGGLNTPLHESDF
ZGGLRPGSLDAEIDL
ZZZZGGLSPANDTGA
ZZGGLVGTPAPFSID
AYGEDDFSRZZZZZZ
ZZZGGLVSDAYGEDD
ZZZGGNDSDELANGE
GNFGFGDSRZZZZZZ
GGNLPPVSPNDSGAK
ZZZGGPASPGGLQGL
GGPGSAVSPYPTFNP
ZZZGGPGSAVSPYPT
ZZZGGPGSGGHGPLR
GGPGSTLSFVGKZZZ
ZZZZGGPSPGDVEAI
GREDMDISKZZZZZZ
ZZZZZGGSCSQAASS
ZZZZZGGSDDSSKDP
ZZZZZGGSDGYGSGR
ZZZZZGGSGGGGEGI
ZZZZZGGSGGGGGGG
ZZZGGSGSHNWGTVK
ZZZZZGGSGSHNWGT
VKDELTESPKZZZZZ
ZZZZZGGSISVQVNS
VNSIKFDSEZZZZZZ
ZZZZZGGSLPKVEAK
SSDSAQGSDVSLTAC
SQAASSDSAQGSDVS
ZZZZZGGSYSQAASS
PEASISGSKZZZZZZ
ZZGGVTGSPEASISG
ZZZZGHASAPYFGKZ
CSLLLQHSPALKZZZ
LDSDERPSPEEEEGK
RPEAQSLSPYTTSAN
GHQQLYWSHPRZZZZ
EEEQEDLTKZZZZZZ
PGQHPAASPTHPSAI
ZZZZZGHSCYRPRZZ
ZZGHSSDSNPAICRZ
ZZZZZGHTADLLDLS
ZZZGHTASESDEQQW
ZZZGHTASESDEQQW
ZZZZGHVSPAEDQTI
GHYEVTGSDDETGKZ
EGAELVDSVLDVVRK
ZZZZZGHYTIGKZZZ
ZZGIAPASPMLGNAS
ZZGIAPASPMLGNAS
ZZGIAPASPMLGNAS
ZZGIAPASPMLGNAS
ZZGIEGHSPGNLPKZ
IGEFFRLSPKZZZZZ
LDESELDSEAELMRZ
LDESELDSEAELMRZ
ZZZZGIGTPPNTTPI
GIHNFRASGDYDNDC
DEDLMMASGRPRZZZ
AADESTGSIAKZZZZ
GILAADESTGSIAKZ
AADESTGSIAKRZZZ
ZGILDVQSVQEKZZZ
ZZGILHLSPDVYQEM
ZZGILHLSPDVYQEM
LSLPHQASPVSRZZZ
ZZZZGILSPRAPKZZ
ZZGIQDNSPQHSVEN
PVSVGTPSEGEGLGA
NPVHAADSPAKZZZZ
ZZZZZGISHASSSIV
ZZZZZGISPMNRPPL
ZZZZZGISPVVSEHR
ZZZZZGISPVVSEHR
TNLITTVTPEKZZZZ
ZZZZZGISQTNLITT
ZZZZZGISSSNEGVE
ZZGKDSLSDDGVDLK
ZZZZGKDSLYAQGKZ
ZZZZGKDSLYAQGRZ
KGEKEPPSPGMERZZ
PEASISGSKZZZZZZ
GKGGVTGSPEASISG
ZGKGSLGSQGAKDEP
GKIEVLDSPASKZZZ
GKKPGIVSPFKZZZZ
GKLEAIITPPPAKKZ
ZZGKLPESPKZZZZZ
AEENPDDSEVPSSSG
ZZZZGKLSAEENPDD
EADGVDRSFGEKZZZ
ZZZZZGKSEEELEAS
ZZZZZGKTPEEIRZZ
ZZZZZGKTPEEIRKZ
AEDSGGDSKZZZZZZ
ZGLAAEDSGGDSKZZ
ZGLAAEDSGGDSKDL
LAAGSAETLPANFRZ
ZGLAGAVSELLRZZZ
GLAGPPASPGKZZZZ
ZZGLAPNTPGKZZZZ
GLDISHISQRZZZZZ
ZZGLDVDSLVIEHIQ
ZZZGLEDTDGDGDSG
GLEGNANSPAHLRZZ
FQDEDSCSDCSYRZZ
GLFQDEDSCSDCSYR
GLFQDEDSCSDCSYR
DGEPASGSPKZZZZZ
GLGHPPSSPLLKZZZ
ZZGLGPPSPPAPPRZ
ZZZGLGPSPAGDGPS
IEILASRTNKZZZZZ
LIVYCVTSPKZZZZZ
ZZZZGLLSDSMTDVP
GLLSGQTSPTNAKZZ
ZZZZGLLSILRKZZZ
LLSNHTGSPRZZZZZ
ZGLLSQGSPLSWEET
ZZGLLTDSPAATVLA
ZZZZGLNSQSSDDHL
LPFYAGLSPAGKZZZ
VDDGGWNTVPISKZZ
ZZZGLPPSMERZZZZ
ZZZGLSASLPDLDSE
ZZZGLSASLPDLDSE
ISDTFAPSPDKZZZZ
ZGLSDHVSLDGQELG
ZZZZZGLSEDTTEET
LSEDVSISKZZZZZZ
ZZZZZGLSEDVSISK
ZZZZZGLSGPSGPGH
ZZZGLSHSPWAVKKZ
ZZZZZGLSLVDKZZZ
SLVDKENTPPALSGT
ZGLSPAMSPALQRZZ
ZZZZZGLSPAQADSQ
QIPQNSVTPRZZZZZ
ZZZZZGLSQSALPYR
ZZZZZGLSVDSAQEV
ZZZZZGLSVDSAQEV
PVCEVSVTPKZZZZZ
ZZZGMEISPMCDKZZ
GGAGDASSGFHGGHF
ZZGMGPGTPAGYGRZ
ZZZZGMGSLDAMDKZ
ZZZZGMGSLDAMEKZ
EEEDGTGSPQLNNRZ
ZZGMSNNTPQLNRZZ
GMTSESDSIGLTPGE
ZZZZZGMTVEGLKZZ
PVFDLTTTPKZZZZZ
ZZZZGMDSEDDLRDE
ZZGMGPGTPAGYGRZ
ZZZZGMGSLDAMDKZ
EEEDGTGSPQLNNRZ
ZGNAAGSSQTGDALG
ZGNAEGSSDEEGKLV
ZZGNAEGSSDEEGKL
ZGNAEGSSDEEGKLV
SGTVLSDYVGSGPPK
GNDPLTSSPGRZZZZ
ZZZZGNDTPLALEST
PEYEGDDTEGELKZZ
GNETGLITPNKZZZZ
FGGSFAGSFGGAGGH
ZZGNFGGSFAGSFGG
ZZZZGNFSPLELDNV
ZGNHECASINRZZZZ
SEDGQVFSPKZZZZZ
ZGNIETTSEDGQVFS
NLLHFPSSQGEEEKE
NLLHFPSSQGEEEKE
GNNFNHISPIPPVPH
VEVDLFTSKZZZZZZ
ZZZGNRESDGFREEK
ZZZZZGNSPNSEPPT
ZZZZZGNSPPSSGEA
ZZZZZGNSPPSSGEA
ZZZZZGNSRPGTPSA
SSPTAAGTPNKZZZZ
ZZGNVFSSPTAAGTP
SSPTAAGTPNKETAG
GEGECEQTPEELEPV
ZZZGPAESPDEGITT
GPAFNMASPESDFGI
AGDATVASEKZZZZZ
TVASEKESVMZZZZZ
DEEWGGHSPRZZZZZ
APAPQQCSEPETKZZ
ZZZZGPASVPSVGKZ
ZGPAYGLSRZZZZZZ
GPSLDIDTPDVNIEG
EIDIKGPSLDIDTPD
LQESQAGSDTDVEEG
EEEEIRVSINEKZZZ
ZZZGPGGSPGGLQKZ
ZGPGLLESPSIFNFT
DLPSVNLSMPKZZZZ
PHHLDNSSPGPGSEA
ZZZGPIHSPVELKZZ
PILGSPHTPLFLPHG
PEPPGSGSPAPPRZZ
PKPEPPGSGSPAPPR
GPKVDIDTPDINIEG
ZZGPPASSPAPAPKZ
SDEEREPTPVLGSGA
ZGPPDFSSDEEREPT
ZZGPPDFSSDEEREP
ZZZGPPNSPDLKZZZ
ZZGPPPSYGGSSRZZ
ZZZGPPVTPSSEKZZ
GPQITGPSLEGDLGL
GPQPPTVSPIRZZZZ
ZZZGPQVSGELKZZZ
ZZZGPRISAPNVDFN
GPSLDIDTPDVNIEG
ZZZZZGPSLDIDTPD
VLDYDHGSRZZZZZZ
ZZZZZGPSPSPVGSP
ZZZZZGPSPTPEDVS
ZZZZGPSSEGPEEED
ZZZZGPSSVEDIKZZ
FRDWYPHSRZZZZZZ
ZZZZZGPSWDPFRDW
AILESLISINNKZZZ
ZZZGPTSSPCEEEGD
ZZZGPTSSPCEEEGD
SIDNIDGTPVRDERZ
LDLSDVHSPPKZZZZ
ZZGPVSGSPDSMNAS
ZZZZGQASQITASNL
VQEWQETSPTREEPA
ZZZZGQESFKKZZZZ
LDHEPAVSPLLPRZZ
LDHEPAVSPLLPRKZ
ZZZGQGSSPVAMQKZ
ZZGQHEMSEMDGRZZ
MPNIGYGSNKKZZZZ
ZZZZGQQSAEEENFK
PNSQKVDSQKZZZZZ
INVHTPNSQKVDSQK
ZZZZZGQSPAGDGSP
ZZGQSQLSNPTDDSW
ZZGQSQTSPDHRZZZ
FEGSGHGSWGKZZZZ
SEDLDGHSDPEESFA
QVSESEDSITKZZZZ
ZZZZGQVSESEDSIT
GQVVENNSVTEFSEE
QEALDYFSDKZZZZZ
RDVESVQTPSKZZZZ
AIENKVESKZZZZZZ
YNLDSVPSPAEEFAD
DSSEMDHSENEDYTM
PKPLGGGTPKZZZZZ
ZZZGRRPSQDDVEAA
ZZZZZGRSPDELPSA
ZZZZZGRSPQPPAEE
IIEQSWGSPKZZZZZ
IIEQSWGSPKVTKZZ
YEITAEDSQEKZZZZ
ZZZZZZGSASGSEPA
CNLSRVDSTTCLFPV
ZZZZZZGSDALRPPV
DALSETSSVSHIEDL
ZZGSDALSETSSVSH
ZZZZZZGSDALSETS
ZZZZZZGSDSLIKZZ
ZZZGSEDSPPKZZZZ
SEEDPLLSPVETWKZ
ZZZZZZGSEENLDEA
ZGSELQNYFTKZZZZ
ZZZZGSESPNSFLDQ
ZZGSETDSAQDQPVK
HESDLAPSDKEAPTP
ZZZZGSETPGATPGS
ZZZZZZGSEVGFHGA
ZZZZZZGSFMLGLET
ZZZZZZGSFSALVGR
ZZZZGSFSDTGLGDG
ZZZZZZGSFSGQAQP
SSDSIDHSPAKZZZZ
ZGSGGLFSPSTAHVP
ZZZZZZGSGGLFSPS
QPSGGDPSPPQERZZ
SGIFDESTPVQTRZZ
ZZZZZZGSGIFDEST
SGSGGSGSDSEPDSP
ZZZZZZGSGTAEVEL
ZZGSGTASDDEFENL
ZZZZZZGSIDREDGS
ZZZZZZGSITEYTAA
ZZZZZZGSLDESSLG
ZZZGSLGSQGAKDEP
ZZGSLSLSPPLNKZZ
ZZZZGSLSNAGDPEI
ZZZZZZGSLSNAGDP
ZZZZZZGSMPAYSGN
SGNNMDKSDSELNSE
ZZZZZZGSPDGSLQT
ZZZZZZGSPEEELPL
ZZZZZZGSPETNHLI
ZZZZZZGSPGEDGFV
ZZZZZZGSPGGYLGA
ZZZZZZGSPGQNDQE
ZZZZZZGSPHSVINI
ZGSPHYFSPFRPYZZ
ZZZZZZGSPHYFSPF
ZZZZZZGSPNTASAE
ZZZZZZGSPQQIDHA
ZZZZZZGSPSGGSTA
ZZZZZZGSPSPAAPG
ZZZZZZGSPSPASVS
ZZZZZZGSPSPEKPD
ZZZZGSPSPPQAEAR
ZZZZZZGSPTGGAQL
ZZZZZZGSPTSAYPE
ZZZZZZGSPVFLPRZ
AATQRPPSNGGAKZZ
LEMTCYDSDDANPRZ
SQSLPCSSPRZZZZZ
LTGPRLGSPSGKZZZ
GSSEQAESDNMDVPP
GSSEQAESDNMDVPP
GSSGDSDSPGSSSLS
ZZZGSSHSPDHPGCL
ZZZZZGSSLSGTDDG
ZZZZZGSSPGPRPVE
QGSQGSSSPVEKZZZ
SSPTPPCSPVQPSKZ
ZZZZZGSSPTPPCSP
SSANPVNSVRZZZZZ
ZZZZZGSSVDAPPRP
ZZZZZGSTESCNTTT
STFRPHDSFPKZZZZ
KEDKGEDSEPVTSKZ
ZZZZZZGSVEEPKPE
GSVPLSSSPPATHFP
GSVPLSSSPPATHFP
ZZZZZZGSVSDEEMM
WTSCSSGSHDNIQTI
ZZZGSYGSDAEEEEY
ZZZGSYGSDAEEEEY
ZZZGSYVSIHSSGFR
ZZZZZZGSYVSIHSS
ZZZZGTATPELHTAT
TDDSPKDSQEDLQER
ZZZGTDDSPKDSQED
ZZZZGTDSQAMEEEK
ZZZZGTDSQAMEEEK
TQTPAVLSPSKZZZZ
TEAPAVVTEEEDDDE
ZZGTEASSGTEAATG
TENEDAGSDYQSDNQ
LTSNVADSPRZZZZZ
GTENTFPSPKZZZZZ
DQELDAQSLDDEDDN
ZZZZGTFSDQELDAQ
ZGTGASGSFKZZZZZ
ZZZGTGASGSFKZZZ
ZGTGASGSFKLNKZZ
ZZZGTGASGSFKLNK
ZGTGASGSFKLNKKZ
ZZZGTGASGSFKLNK
ZZZGTGQSDDSDIWD
ZZZGTNESLERZZZZ
ZZZGTNSSDSEELSA
PPDDAVPSDDDLGTV
ZZZZZZGTPDTDLEV
EDGACEGSPLEEKZZ
ZZZZZZGTPEPGPLN
DSSGSLGSGEFTGVK
ZZZZZZGTPGPDSSG
ZZZGTPGSPSGTQEP
ZZGTPLISPLIKZZZ
ZZZZZZGTPPPVFTP
ZZGTPSQSPVVGRZZ
ZZZZZZGTPSQSPVV
ZZGTPSQSPVVGRSQ
TQSIPNDSPARZZZZ
ZZZZGTQSIPNDSPA
ZZZGTSGSLADVFAN
GREPDPDSDWEPEER
LCFPENETPPEGKZZ
ENPAVQESNQKZZZZ
ZGVEPSPSPIKPGDI
ZGVEPSPSPIKPGDI
VSFVHILSDZZZZZZ
DDQLGEESEERDDHL
GVGQADWTPDLGLRZ
ZZZZGVGSPEPGPTA
HIHQAGGSPPASSTS
ZGVISYQTLPRZZZZ
DVLFYDESPPPRPKZ
ZGVLHTFSPSPKZZZ
VNIGGAGSYIYEKZZ
ZZGVNTFSPEGRZZZ
ZGVPAGNSDTEGGQP
ZGVPAGNSDTEGGQP
SQVEGPESLRZZZZZ
PHPEDDHSQVEGPES
GVQVETISPGDGRZZ
ZZZZGVQYLNEIKZZ
GPHDIGASPGDKKZZ
ZZZZZGVSSESSGDR
ZGVSSESSGDREKZZ
ZZZZGVSSESSGDRE
ZZZZZGVSSESSGDR
WLRDPSASPGDAGEQ
ZZZZZGWSMSEQSEE
ZZZZZZGYAFIEFAS
ZZZZZZGYDVIAQAQ
YIFLEYASPAHAVDA
ZZZZGYLTDLNSMIP
ZZZZGYLTDLNSMIP
ZZZZGYLTDLNSMIP
ZZZZZGYSFSLTTFS
GYSSLDQSPDEKZZZ
ZZZZGYSSLDQSPDE
ZZZZZGYTISDSAPS
ZZZZGYTSDDDTWEP
GETSNLPSPGKZZZZ
ZZZZGYYSPGIVSTR
GSGSTAGSRZZZZZZ
YYSPYSVSGSGSTAG
ZZZZGYYSPYSVSGS
ZZHAAFVTPDQKZZZ
ZZZZHAASDVDLEIE
HAEATLGSGNLRZZZ
ZZZHAEATLGSGNLR
NLTLHANSVRZZZZZ
ZZZHALTSPSLGGQG
ZHAPHCLSEEEGEQD
ZZZZHAPSPEPAVQG
SDPSILDSLDLNEDE
ZZZZHAVSDPSILDS
CGLSLSSTPPGKZZZ
ZZZZZHCSQVDSVRZ
ZHCSQVDSVRGFGGK
VSLLTAASPTIALLL
ZZZZHDKSSTEEEME
ZZZZZHDSEQDNSDN
ZZZZZHDSGAADLER
ADTFEDLSDVEGGGS
ADTFEDLSDVEGGGS
ZZZZZHDSPEDVKZZ
SSTAVAGSPRZZZZZ
ZZZHEEQSNEDIPIA
TWSGHVISSZZZZZZ
HEYELNSTPDKKZZZ
ZHFIVPASRZZZZZZ
DEDEDVASPDGLGRZ
QVNSSLTSPTGRZZZ
ZZHFNAPSHIRZZZZ
ZHFNDPGSPCFNRZZ
ZZZZZHFSGLEEAVY
CPLYHNLSADECKZZ
HFTEDIQTRZZZZZZ
ZZZHFTNSVPNPRZZ
ZHFYRKPSPQAEEML
ZZZHGAGSGCLGTME
ZZZHGAPSPSHPISA
ZZZHGAPSPSHPISA
ZZZZHGESAWNLENR
PAGWKPGSDTIKPDV
GGPEPELSPITEGSE
ZZZZHGGSPQPLATT
APAAVATSPPGAIPK
MGPPGNWSPRPPRZZ
HGLLLPASPVRZZZZ
GQEEAAQSPYRZZZZ
ZZZZZHGSCDLENLH
ZZZZZHGSDPAFAPG
EDEDPIGSPRZZZZZ
ZZZZZHGSFHEDEDP
ZZZZZHGSFVNKPTR
ZHGSGADSDYENTQS
ZZZZZHGSGADSDYE
IILTGDSSPGFSKZZ
ZZZZZHGSILNRZZZ
ZZZZZHGSLGFLPRZ
ZZZZZHGSPEFCGIL
ZZZZZHGSSEDYLHM
SYEDAVHSGALNDZZ
ZZZZZHGSYEDAVHS
SSAVPNHSPEKZZZZ
ZZZZHGVYNPNKZZZ
ZZZHHAAYVNNLNVT
ZZZZHHASISELKZZ
ZZZZHHASISELKKZ
HFETLTESPCRZZZZ
ZHHLGAATPENPEIE
DAGPTQPSPAKPQLK
IADLAGNSEVILPVP
ZZZHIALSPRZZZZZ
EDTGSTPSIGENDLK
ZZHIGFVYHPTKZZZ
VDDEYGVSQALARZZ
SATSLSTSPTELGSR
ISATSLSTSPTELGS
CTSTAIASPEKZZZZ
HIKEEPLSEEEPCTS
VSGTLSSSNPDLLQS
ZZZHIRFSEYDZZZZ
ZHISHQTSVNADPAS
HITSEADSDPGNPVE
ETVELDVSDEEMARZ
ETVELDVSDEEMARZ
ZHKLEEGSFKZZZZZ
PIAAEVRSPSMESKZ
KSESPCESPYPNEKZ
ZZZHKSESPCESPYP
ESESLLTSPPKZZZZ
LAPPPLLSPLLPSIK
LAPPPLLSPLLPSIK
DGEEDGSSDQSQASG
DVDLDRQSLSSIDKZ
HLEELDKSHLEGELR
ZZZHLFSSTENLAAG
ZZZHLLNSPTDPFNR
LQHHIIHTGEKZZZZ
ZZZZHLLSPVGRZZZ
NDDDVTGSVKZZZZZ
ZZZZHLPSPPLTQEV
STANHIHSRZZZZZZ
ZZZZZHLSEGTNSYA
ZZZZZHLSFSGMSGA
ZZZZZHLSLPAGQVV
ZZZZZHLSPYATLTV
ZZZZZHLSQEDNDLN
ZZZZZHLSSQNRZZZ
ZZZZHLSSQNRYFSE
LSTPSSVSPEPQDSA
VEELFGTSLPKZZZZ
HMAEVNASPLKZZZZ
ZZZZZHMSVSSIKZZ
ZZHNGSLSPGLEARZ
DVDVSEDSPPPLPER
ZHNLDVVSPIPANKZ
NQQALSHSIEEGLKZ
ZZZHPDIYAVPIKZZ
EPVPEEGSEDELPPQ
ZZZZZHPSHSTTPSG
GLPYIDDSPSSSPHL
SDSSGYQSDHKZZZZ
SDSSGYQSDHKKZZZ
HQLEALESPLCIQHE
ZZZZHQNSLPELEAA
ZZHQNTFSFKZZZZZ
ZZHQPWQSPERPLSR
HQQIPLHSPPSKZZZ
HQQQLLASPGSSTVD
ZZHQRQLSLPLTQSK
EVSLSRDSPLKZZZZ
SPGPTHNSPELGRPP
ZZZHREDSDVEMVED
ZZZHREDSDVEMVED
ZZZZHRGSADYSMEA
DLGEDYPSGKZZZZZ
ZZZZHRPSDHSYSDS
ZZZZHRPSEADEEEL
ZZZHRWPTGDNIHAE
ZZZZZZHSDENDGGQ
SDLFSSSSPWDKZZZ
FEEEKQESPKZZZZZ
GTDSLPCSPPVSNSY
ZZZZZZHSEAATAQR
HSEEAEFTPPLKZZZ
ZZZZZZHSEIQQLER
ZHSENETSDREDGLP
ZZZZHSESPGATELN
ZZZZZZHSEVETDSK
HSGGFLSSPADFSQE
ZZZZZZHSGGHFTAA
ZZZZZZHSGIDFKZZ
ZZHSGPNSADSANDG
SLEEDEGSDFITENR
ZZZHSLPSGLGLSET
ZZZZZZHSLTGHSDI
TVPFDSESPIRMKZZ
MLEDLDKSQEEIKZZ
MLEDLDKSQEEIKKZ
ZZZZHSNSNSVDDTI
ZZZZZZHSPAGSQAL
DPGFPAPSPPPADSP
ZZZZZZHSPIAPSSP
ZZZZZZHSPLTQMGP
ZZZZZZHSPTEDEES
SPTEDEESAKAEADA
ZZZZZZHSPTGPPGF
ZZHSQPATPTPLQSR
QQLFPDGSPGDQWVK
VADLSEQSLKZZZZZ
ZZZZZHSSGIVADLS
ZZZZZHSSKPVLPTS
ZZZZZHSSNPPLESH
ZZZZZHSSNPPLESH
ZZZZZHSSPTEERDE
ZZZZZHSSTGDLLSL
ZZZZHSSTPNSSEFS
ZZZZZHSSYPAGTED
SQIGEEMSQNSFIKZ
SQIGEEMSQNSFIKZ
SPTRYSLSPSKZZZZ
ZZZHSTPSPTRYSLS
ZZHSTSGTDEGEDGD
TDDEMTGYVATRZZZ
ZHTDDEMTGYVATRZ
ZZHTGPNSPDTANDG
TLQQHQETPKZZZZZ
EESDKRESEZZZZZZ
ZZZZZHTSAEEEEPP
TSGNNLVSPDTDYRZ
ZZZZZHTSVVSSGPS
ZZHVEEFSPRZZZZZ
KDGVADVSIEDSVIS
EPSENEASKZZZZZZ
RVESVEPSENEASKZ
METNRVESVEPSENE
METNRVESVEPSENE
VINFDLPSDIEEYVH
LYGTNPLSRZZZZZZ
LQTAVADSPRZZZZZ
ZZZZHVMSDSSLDLP
ZZZHVPGSPFTVKZZ
VSGITLLSPKZZZZZ
ZZHVSPVTPPRZZZZ
ZZZHVTNSPFKZZZZ
RLQPERGSPKZZZZZ
HVTTAEGTPGTTDQE
AIENKVESKZZZZZZ
ZZZZHVVSPEQIATS
GGSDNYGSLSRZZZZ
EDGYPGGSDNYGSLS
ZZZZZZHYGGLTGLN
ZZHYGITSPISLAAP
ZZHYGITSPISLASP
AGDATVASEKZZZZZ
YSPEDEPSPEAQPIA
ZZZZZHYSPEDEPSP
EEEGGAHSLKZZZZZ
ZZZIAAESSENVDCP
QLIAAGHYAKZZZZZ
ZZIAASSSFRZZZZZ
ZIAAYAYSALSQIRZ
IACEEEFSDSEEEGE
SSQIIHISDENEGKZ
ZZZIACRSPQPDPVG
GWSVHAPSLRZZZZZ
ZZIADLQSPLFRZZZ
HTGFLTEYVATRZZZ
HDHTGFLTEYVATRZ
EEIGIEGSDDDALVT
ZZIAELLSPGSVDPL
ADKEDTASEKZZZZZ
ZZZIAEPSVCGRZZZ
IAGPGLGSGVRZZZZ
QMESDNCSGGDDDWT
RPEEQMESDNCSGGD
NLEGCALSQGSLRZZ
ZZZZIALSPITKZZZ
ZIAPRPASGPIRPIV
AQEIASLSKZZZZZZ
ZIAQEIASLSKZZZZ
SESPVILTPNAKZZZ
ZIAQLSESPVILTPN
ZZZIAQVSPGPRZZZ
ZZZZZIASHDFDPTD
ZZZZZIASPVSRZZZ
ZZZZZIASPVSRKEP
ZZZIATGSFLKZZZZ
ZICNGGLSPGNPGDS
ZICRDPQTPVLQTKZ
ZIDDEIDTEVEETQE
DIRKPGESEEZZZZZ
ZZIDEAESLNDEELE
ZZZIDENSDKEMEVE
GDDEDACSDTEATEA
VSSIMASSQZZZZZZ
IDGATQSSPAEPKZZ
LSSSAPGSPPDLLES
ZZZZIDISPSTFRZZ
ZZIDLLASDPHEALI
DPELEKESPGLKZZZ
ZZZZIDRTDAISEEK
IDSFSVQSLDSRZZZ
ZZZZZIDSFSVQSLD
ZZZZZIDSLSAQLSQ
ZZZIDSLSLNGEFGY
ZZIDSNISPKZZZZZ
ZZIDTHPSPSHSSTV
EIITDRQSGKZZZZZ
DVTAPDVSIEEPEGK
HIPLIDDTDAEDDAP
ZZZZIEDSEPHIPLI
DRELLDTSFEDLSKP
LETEPLESQDRELLD
ZZIEDVGSDEEDDSG
ZZIEDVGSDEEDDSG
ZZIEDVGSDEEDDSG
ZIEEELGSKZZZZZZ
NSLKEEESIEGEKZZ
ZZZIEENSLKEEESI
ZZZIEENSLKEEESI
ZZIEEVLSPEGSPSK
NCLLRPGSPARZZZZ
IEPIPGESPKZZZZZ
IERPGEGSPMVDNPM
ESDVQEPTEPEDDLD
ZZZZZIESDVQEPTE
ESDVQEPTEPEDDLD
NLQDDRNSQSSSVSY
ZZZZZIESLIGANLH
ZZZZZIESPKLERTP
ZZZZZIETDEEESCD
IIDLTEDSNEQPDSL
EIMTDRGSGKZZZZZ
DDDDINSSKZZZZZZ
ZIEVKEESPQSKZZZ
ZZIEVLDSPASKZZZ
SEEILAGYKZZZZZZ
LQESQAGSDTDVEEG
KPAPLLESPFKZZZZ
ZIFLLVQSRZZZZZZ
TEEIKEDSDEMPSEC
ZIFSLSGTLETVRZZ
VGGLSPDTPEEKZZZ
ZIFVGGLSPDTPEEK
IFYYFSNSPSKZZZZ
ZZIGAEVYHHLKZZZ
ZZZZIGASFLQRZZZ
ZZZIGDSSQGDNNLQ
GDVCHENSNPLENQH
ZZIGEEQSAEDAEDG
ZZIGEEQSPEDAEDG
EGTYGVVYKZZZZZZ
ZZIGEGTYGVVYKZZ
ZZZIGEGTYGVVYKZ
ZZIGEVSSPKZZZZZ
EEIASENSDCIFPSA
EELEEIASENSDCIF
IGGAQNRSYSKZZZZ
ZZIGLPHSIKZZZZZ
EACILPHSPINVDKZ
ZZIGNEESDLEEACI
ZIGPLGLSPKZZZZZ
ZIGPLGLSPKKZZZZ
ZZIGPPSSPSATDKE
REPGDVATPPRZZZZ
REPGDVATPPRKZZZ
ZZZZZIGSGVERZZZ
FNSTSHRSEKZZZZZ
ZZZZZIGSLIDVNQS
ZZZZZIGSMSSVTSN
ZZZZZIGSMTGAEQA
ZZZZZIGSTENISNT
HSGQNSGTLNGGDVI
IHCGLQDSQKZZZZZ
DPEIQDGSPTTSRZZ
ZZZZIHISQEDNVAN
ZZIHLGSSPKZZZZZ
ZZZZIHMSGPKZZZZ
ZZZZIHMSGPKZZZZ
ZZIHNVGSPLKZZZZ
ZZZZZIHSDERPFKZ
ZZZZZIHSPIIRZZZ
ZZZZZIHSPIPDMSK
ZZZZZIHSPIPDMSK
ZZZZZIHTGDRPYVC
VSDQELQSANASVDD
ELQSANASVDDSRLE
VSDQELQSANASVDD
ZZZZIHVSDQELQSA
ZZIIEQLSPQAATSR
ZZIIGEDSPSRZZZZ
ZIIHGSESMDSGISL
ZIIHGTASYKKZZZZ
PSSSLLASQDETKLP
KPFPAPQTPGRZZZZ
ILDLISESPIKZZZZ
ILDLISESPIKGRZZ
ZIILNSHSPAGSAAI
ZZZZIILSPFATTTK
PVHPGPLSPEPQPMG
IIPELVGSPTQSTSS
IIQLLDDYPKZZZZZ
ZZZIISGSPLGSLAR
ZZIISIFSGTEKZZZ
ZZZZZIISIFSGTEK
ZZZZZIISPGSSTPS
ZZZIISSSPNKZZZZ
TTASKTETPIVSKZZ
ZZZIISVTPVKZZZZ
EKHPDADSLYVEKZZ
ZZIIYGGSVTGATCK
ZIKDEDHSPTFENSD
DPEEWQLSGDSTLNT
ZIKEEPVSEEGEEDE
SLGEGHLSVKZZZZZ
ADVSGGVSAPDISLG
KIYEFPETDDEEENK
KIYEFPETDDEEENK
VDQFLNFSPKZZZZZ
KNENTEGSPQEDGVE
ZZIKPSSSANAIYSL
EDSDAGASNEYDSSP
HLENDPGSNEDTDIP
EPVALAPSPVIPRZZ
ZZILALASFEVEKZZ
EGGAGAGSPDSFPAR
ZILEDHGSPAGEIDD
ZZZILELTPEPDRPR
ZZILFFNTPKZZZZZ
ESGAPSPSPQKZZZZ
ZZILGETSLMRZZZZ
ILGLAIESQDAGIKZ
ZZILGSASPEEEQEK
ZILIVTQTPHYMRZZ
ZILIVTQTPHYMRZZ
ZZZZILKSPEIQRZZ
ZILLDPNSEEVSEKZ
ZILLDPNSEEVSEKD
ZILLEDQSKZZZZZZ
ZZZILMDSPEDADLF
ZZZILMDSPEDADLF
ZZILNLLSPSDGERZ
ZZILNSLTLPNKKZZ
ZZZILNTSPDGHPYE
ZZILPPLSPPQHRZZ
ZZZILPTSETKZZZZ
ZILPVLGSQTGKIZZ
ZZZILQQSVVKZZZZ
ILRTSSGSIREKZZZ
SEVTPDQSKPENZZZ
ZZILSEVTPDQSKPE
LSLSEEGSLERZZZZ
ZZZZZILSPDSFIKZ
ZZZZZILSPFSQKZZ
ZZZZZILSPSMASKZ
ZZZZZILSPSMASKZ
ZZZILSQSTDSLNMR
ZZZZZILSQSTDSLN
ZZZILSQSTDSLNMR
FDQLALDSPKZZZZZ
ZZILVGPSEIGDASK
ZZZZIMATPEQVGKZ
GSGAEEESQTKZZZZ
ZIMGPNYTPGKZZZZ
ZZIMGPNYTPGKZZZ
ZIMGPNYTPGKKZZZ
ZZIMNTFSVVPSPKZ
IMPDSNDSPPAEREP
IMPESSESPPTEREP
ZZZIMQLSLERZZZZ
ZZZIMSQSQVSKZZZ
ZZZZZIMSQSQVSKZ
ZZZZIMSSIGEGIDF
ZZZZIMSSPLSKZZZ
ZZZZIMATPEQVGKZ
ZIMGPNYTPGKZZZZ
ZIMGPNYTPGKKZZZ
IMPDSNDSPPAEREP
ZZZIMSCSPDTQCSR
ZZZIMSQSQVSKZZZ
ZZZZZIMSQSQVSKZ
ZZZZINFSDLDQRZZ
ZZZINNFSADIKZZZ
SSGGTSSSPIKZZZZ
ZINPYMSSPCHIEMI
ZINPYMSSPCHIEMI
ZINPYMSSPCHIEMI
INQMVCNSDRZZZZZ
INQMVCNSDRVLKZZ
INQMVCNSDRVLKZZ
ZZZZZINSYGYGDHY
INVPELPTPDEDNKL
ZZZINWASFRZZZZZ
ZZIPDPDSDDVSEVD
ZZIPEPESPAKPNVP
ZZZZIPGSPPESMGR
PGAGGRLSPENNQVL
VDNLEGKTPPVFASE
ZIPNYQLSPTKZZZZ
ZZZIPQCSQLQEDVD
ZZIPQNPSPHTHQQQ
SHHFMPGSPTKZZZZ
IVSSPLNSPLDRZZZ
ZIPSIVSSPLNSPLD
IPSTENSSQEISVEE
EISVEERTPTKZZZZ
ZZIPTYNTPLKZZZZ
ZZZIPYQSPVSSSES
SAPVGKETPSKZZZZ
EDAEAEDTPRZZZZZ
EFCNLHQSKZZZZZZ
IQEQVQQTLARZZZZ
ZZZZIQESPGKZZZZ
FKPDDGISPERZZZZ
ZIQIAPDSGGLPERZ
STDSAVASPQRZZZZ
IQIQLTQSFEKZZZZ
TAVDASGSPKZZZZZ
ZZZIQPSSPPPNHPN
ZIQQLLNTLKZZZZZ
ZZIQQQFSDLKZZZZ
ZZZZZIQSGLGALSR
QSSLSSASPSKZZZZ
QQIEELGSEGKVEEA
PLAADRESQGEKZZZ
ZZZIRIDSLSAQLSQ
ZZZIRYESLTDPSKZ
ZISANENSLAVRZZZ
APELLLHSPARZZZZ
ZZZZZZISAPNVDFN
ZZZZZZISDAELEAE
ZZZZZZISDAHLADT
ZZZZZZISDSEGFKZ
ZZZZISDSESEDPPR
ZZZZZZISEDETERZ
ZZZZZZISEDETERN
ZZISELGSQLSDEAV
ZZISELGSQLSDEAV
ZISENSYSLDDLEIG
ZZZZZZISFVEEDVH
ZZZZZZISGCLHDIQ
ZZISGQLSPRZZZZZ
ZZISHEGSPVKPVAI
ISHLNDLSIPVDEED
SHLSGSGSGDERZZZ
TNAGELESDSGSDKZ
GIEGLDESPSRZZZZ
VVEDTVVSDKZZZZZ
ZZZISICSSDKRZZZ
ZZZZZZISIPDVDLD
ISIVRPFSIETKZZZ
VTEIVKPSPKZZZZZ
LEQPPNGSDTPNPEK
DNPIEEISVLSPEDL
LPGQMAGTPITPLKZ
QMAGTPITPLKZZZZ
LPGQMAGTPITPLKZ
LPLPNFSSLNLRZZZ
ZZZZZZISLPLPNFS
PDIDLNLTGPKZZZZ
ZZZZZZISMPDVDLH
DVDLSLGSPKZZZZZ
SMQDVDLSLGSPKZZ
ZZZZISMSEVDLNVA
ZZZZZZISMSEVDLN
PDIDLNLTGPKZZZZ
ZZZZZZISMSEVDLN
ZZZZZZISPDLNIKZ
ZZZZZZISPPIKEEE
ZZZZZZISPPIKEEE
ZZZZZZISPSSLSNN
ZZZZISPSVLRZZZZ
ZZZZZZISQEHLADH
ALPPLPGSPAIQING
ZZZZZZISQSELFDN
PVTYISETDEEDDFM
ZZZZZISSLLEEQFQ
ZZZZZISSPMHPSAG
ZZZZZISSPTETERZ
ZZZZZZISSPTETER
ZZZZZISSPTETERC
ZISSSSFSRZZZZZZ
ZZZISSSSFSRZZZZ
ZZZZZISSSSFSRZZ
ZZZZZZISSSSFSRZ
ZZZZZISSTPTTETI
ZZZZZISSVPNSLSK
QVSQGTGSPVPKZZZ
LHSQGNNSEVRZZZZ
ZZZZZZISVVSATKZ
SVYYNEATGGKYVPR
ZITAAQHSVTGSAVS
ZZZZITESDLSQLTA
ZZZZITESDLSQLTA
ZZZZITESPRASMGV
ZZZZITESPRASMGV
ZZZITESSLVEITEH
GECSGEQSPDTNYEP
ELLHMLESPESLRZZ
ELLHMLESPESLRZZ
ELLHMLESPESLRZZ
ZZZZITHSPTVSQVT
ZZITKPGSIDSNNQL
FAPGGRLSWGKZZZZ
ITLVSSGSGTMGAAK
ENLTQVGSILGNLKZ
ZZZZZZITPDGITKZ
ZZZITPHTSPAPRZZ
PPAAKPGSPQAKZZZ
ZZZZZZITPVTVKZZ
ZZZZZITSEAEDLVA
ZZZZZITSPLMEPSS
ZZZZZITSPVLMGEE
SYFLNEGSQARPRZZ
LLPINNGSKZZZZZZ
NDHFCVSTPERZZZZ
ZZZZIVDSPEKZZZZ
ZIVEDDASISSCNKZ
IVEHQNLSKZZZZZZ
PAPADFLSLSSETKP
ZZZIVEYSPPSAPRZ
AGFFRVESPVKZZZZ
ATVTTCHSKZZZZZZ
ZZIVGNGSEQQLQKZ
ZIVNHWASPELRZZZ
IEQHSGASQHRZZZZ
IVQISGNSMPRZZZZ
IVQISGNSMPRZZZZ
QPAASGDSDDDEPPP
ZZZZZIVSQLLTLMD
WDPTPSHTPAGAATP
HTPAGAATPGRGDTP
ZIWHHTFYNELRZZZ
ZZZIWRRSYDVPPPP
ZZZIWRRSYDVPPPP
ZIWSTVPTDEEDEME
ZIWSTVPTDEEDEME
IWTHPGWSPLKZZZZ
ZIYEFPETDDEEENK
ZIYEFPETDDEEENK
ZZZZZZIYELAAGGT
YHLPDAESDEDEDFK
YHLPDAESDEDEDFK
ZZZZZZIYHPNVDKZ
YNISGNGSPLADSKZ
YQNIQDGSLDLNAAE
ZZIYSFNSTNDSSGP
ZZIYSYMSPNKZZZZ
LSDDDIKSVFEAFGK
YYSEETSSDQGNEDE
IYYSEETSSDQGNED
LAQYADVTDEEDEAD
AANMLQQSGSKZZZZ
ZZZZKAASLTEDRZZ
IKSEGDGTQDIVDKZ
ZZZZKADTEEEFLAF
ZZZZKADTEEEFLAF
ADVQAPVSPSETSQA
PAQPGHVSPTPATTS
KAEAGAGSATEFQFR
IDESSQMSDLPVKZZ
AATEEEGTPKZZZZZ
LDETSQMSDLPVKZZ
PSEVDMNSPKZZZZZ
PSEVDMNSPKZZZZZ
ZZKAEQGSEEEGEGE
ZZKAGLASPEEEDAV
EPEPDSDSNQERZZZ
AGQEEPGTPPSSPLS
PPPRDPGTPATKZZZ
ZZKAQAVSEEEEEEE
ZZKASAISIKZZZZZ
ZZZZZKASAQASLAS
ZZZZZKASDSELERZ
ZKASFDHSPDSLPLR
ZZZZZKASFDHSPDS
ZZZZZKASGPPVSEL
ZZZZZKASGSENEGD
ZZZZZKASLSVAGPG
ZZZZZKASPPSGLWS
ZZZZZKASQLVGIEK
ZZZZZKASSEGGTAA
DAEADVASLNRZZZZ
ZKATGAATPKZZZZZ
VAEEDNGSIGEETDS
KAVLFCLSEDKKZZZ
ZKAVPVESPVQKVZZ
ZZZKCEESDSESPAT
CPFTGNVSIRZZZZZ
ZZZZZKCSLPAEEDS
ZZZZKDASDDLDDLN
TEESEYDSEHENSEP
AGDHKDPSLGAGEAA
AGEDDRDSRZZZZZZ
ZZZKDELSDWSLAGE
ZZZZKDESPATWRZZ
EQIIGENSPPDYSEY
EQIIGENSPPDYSEY
ZZZZKDISENKZZZZ
DGTDDFLTDKEDEKZ
ZKDNQESSDAELSSS
ZZZZZKDSEEEVSLL
ZZZZZKDSLSVNEFK
DSNELSDSAGEEDSA
ZKDSNELSDSAGEED
EDALLYQSKZZZZZZ
EDKPEGQSPVKZZZZ
ZKEEITGTLRZZZZZ
ZKEEITGTLRKZZZZ
EPQELLQSQDFVGEK
EPSQNDISPKZZZZZ
ZKEESEESDDDMGFG
ZZZZKEESEESDDDM
SSDFTCGSPTAAGKZ
ZZZZKEGSDGPLATS
ZKEPVAGSPFERZZZ
ZZZZZKESAQPPAHL
ZZZZZKESKEETPEV
ZZZZZKESYSVYVYK
ZZZKETESEAEDNLD
ZZZZZKETESEAEDN
ZZZZZKETPPPLVPP
DHESSPGTDEDKZZZ
SAHPARFSPDDKZZZ
LEESVSMSPEERZZZ
GEDIDTISPTLGFNI
FNSLPQYSPVTFDRK
LSFAEDISADEDDQI
ZZZZKFQSFQDHKZZ
KFRHSAISPKZZZZZ
ZZZZZKFSAGGDSDP
ZZZZZKFSGFSAKZZ
ZZZZZKFSPDLKZZZ
ZZZZZKFSWGQQRZZ
ZKFTYLGSQDRZZZZ
ZZKGAAPTPPGKZZZ
ZZZKGDSSAEELKZZ
SQDEGEGSGESERZZ
GDVEGSQSQDEGEGS
ZZKGEEVTPISAIRZ
ZKGESGQSWPRZZZZ
ZZZZKGESQTDIEIT
ZZZZKGESQTDIEIT
DEFVNDDTDDDLPIS
ZZZZKGGSWIQEINV
ZZZZKGGSYSQAASS
MTDLDMLSPIHTPQR
KGNAEGSSDEEGKZZ
KGNAEGSSDEEGKLV
AEESQYDSGIESLRZ
ZZZKGPSTPYTKZZZ
IEPIPGESPKZZZZZ
ZZZZKGQSEEIQKZZ
CNLSRVDSTTCLFPV
ZZZZZKGSDSSIPDE
ZZZZZKGSFSALVGR
ZZZZZKGSSGNASEV
ZZZZZKGSSSSVCSV
ZZZZZKGSVVNVNPT
ZZZZZKGSVVNVNPT
LTSNVADSPRZZZZZ
ZZZZZKGTFTDDLHK
KGVEPSPSPIKPGDI
DELSGDASVEDDAFI
KHEADELSGDASVED
ZZZKHHASISELKZZ
VAEDDDESLLGHLMI
ZZKHPDASVNFSEFS
ZZZZKIDSEEEENEL
ZKIDTHPSPSHSSTV
EAMDGSETPQLFTVL
EAMDGSETPQLFTVL
EAMDGSETPQLFTVL
EAMDGSETPQLFTVL
IEIDNKVSDEEDKZZ
KPAPLLESPFKZZZZ
KIFVGGLSPDTPEEK
EEGLQLPSPTATSQL
LESQYQQSMDSKZZZ
KINEELESQYQQSMD
DPDSDDVSEVDARZZ
ZKIPDPDSDDVSEVD
PEFEVENSPLSDVAK
ZZKIPEPSPVTRZZZ
IPLKPSPSKZZZZZZ
ZKIPLKPSPSKZZZZ
GEEEEKESSGEIEAA
ZZZZZKISAIIEKZZ
ZZZZZKISENSYSLD
ZZZZZKISGTTALQE
ZZZZZKISILEEPSK
ZZZZZKISLEDIQAF
QMAGTPITPLKZZZZ
LPGQMAGTPITPLKZ
LPGQMAGTPITPLKZ
ZZZZZKISVVNVNPT
ZZZZZKISVVSATKZ
LDETSQMSDLPVKZZ
GEPLDETSQMSDLPV
PSEVDMNSPKZZZZZ
PSEVDMNSPKZZZZZ
ZZZKKDASDDLDDLN
ZZKKDELSDYAEKZZ
ZZZKKDLSLEEIQKZ
PETYEVDSGTTKZZZ
EPSQNDISPKZZZZZ
ZZKKEEPSQNDISPK
PAITSQNSPEARZZZ
EAPPLLFSDEEEKZZ
ZZKKGGPSPGDVEAI
EAMDGSETPQLFTVL
DPDSDDVSEVDARZZ
KKIPDPDSDDVSEVD
MLDEEGDTQTEETQP
SLPDAGLSPGSQVDS
ZZZKKPSSEERETEI
ZZZZKKPTPVLLPQS
ZZZZZKKSPNELVDD
ZZZZZKKSPVPVETL
EEEDLFDSAHPEEGD
ZZZZKLASQGDSISS
ZZZKLDASILEDRDK
ZKLDEDASPNEEKGD
ZZKLDTNSDGQLDFS
ZZKLDTNSDGQLDFS
LDVEEPDSANSSFYS
GQHVVAGTPGRZZZZ
ZKLEEVLSTEGAEEN
GAEENGNSDKKZZZZ
ZKLEEVLSTEGAEEN
EGNSPQGSNQGVKZZ
ZZKLEGNSPQGSNQG
TAPEEPGSPAKZZZZ
ZZKLEPLSQDEDQHA
GGEGGEGTEEEDGAE
ZKLESTESRZZZZZZ
ZZZZKLESTESRZZZ
FFHSLSGSKZZZZZZ
ZKLESVGSGMLDHRZ
KLEYDSGSLKZZZZZ
EGGEASVSPEKZZZZ
ZZKLGDVSPTQIDVS
IDVSQFGSFKEDTKZ
ZZKLGDVSPTQIDVS
ZZZKLGNSLLRZZZZ
FPTSECTSDVEPDTR
ZZZKLHVSTINLQKZ
ZKLIESLSPDFCHQN
TAVPQRTSPTGPKZZ
ZZZZKLISSSQVDQE
ZZZKLITSEEERZZZ
KLLLDPSSPPTKZZZ
ZZZZKLLSPSNEKZZ
ZZZZKLNSPEETAFQ
LPEYNPRTLZZZZZZ
PGSPLGHSPTASPPP
KLPPPPGSPLGHSPT
ZZZZKLPSDSGDLEA
ZZZKLPTSLKZZZZZ
NKFEDEDSDDVPRZZ
ZZKLQEESDLELAKZ
SLWKEFETPEKZZZZ
ZZZKLQFSLKZZZZZ
PPQDLPGSPKZZZZZ
ZZZZZKLSAEELERZ
ZZZZZKLSDDPCPVE
ZZZZZKLSEADNRZZ
ZZZZZKLSELERPHK
ZZZZZKLSEPSSLQY
ZZKLSFLSWGTNKZZ
ZZZZZKLSFLSWGTN
ZZZZZKLSPIIEDSR
ZZZZZKLSPIIEDSR
ZZZZZKLSPTEPKZZ
ZZZZZKLSSAMSAAK
ZZZZZKLSSSDAPAQ
QAETPGHTPSLRZZZ
SSWDQAETPGHTPSL
ZKLSVPTSDEEDEVP
ZKLSVPTSDEEDEVP
ZKLTATPTPLGGMTG
ZZZKLTATPTPLGGM
ZZZZKLTSDEEGEPS
ZKLVIIESDLERZZZ
KPAPLPLSPGKZZZZ
ZZZKMEESDEEAVQA
ZZZZKMESEEDSNWE
ZZZZZKMTLVEEGFN
ZZZKMEESDEEAVQA
ILEEPVDSDSTKZZZ
ZZZZKNLSPGAVESD
QVNGAPGSPTEPAGQ
ZZZZKNQSSEDILRZ
ZZZZZKNSLISSLEE
ZZZZZKNSPGNGSAL
HEQEAINSDPELSNC
ZZZZZKNSVHEQEAI
KNTFTAWSDEESDYE
PAATSPLSPMANGGR
ZZKPAGATPKZZZZZ
PALGFYDTSEENYQA
ZKPALPVSPAARZZZ
PAPPQHFSPRZZZZZ
PPRPKPPSGKZZZZZ
AEVLTVESPEEEAMT
AEVLTVESPEEEAMT
IQMSNMGSNTKZZZZ
LDDDDAGSAPLKZZZ
ZZKPEEESPRZZZZZ
PTACPGHSPRZZZZZ
TSHTEPVSPIPKZZZ
NLCDAPDSPRPVKZZ
ZZZZKPESPYGNLCD
ALGSGEESPLEGWZZ
SLPDAGLSPGSQVDS
EDAPFQHSPLGKZZZ
KPGDGEVSPSTEDAP
GPSGPSESPKZZZZZ
ISLGHPGSLKZZZZZ
ISLGHPGSLKKZZZZ
MDTNGYETDNLTTDP
KDEILPTTPISEQKZ
ZZZKPLTSSSAAPQR
IFYSGPASPARPRZZ
ZKPNIFYSGPASPAR
ZKPPAPPSPVQSQSP
ZZZKPPLSPAQTNPV
ZZZKPRPSEGDEDCL
ZZZZZKPSHTSAVSI
WKPFPAVSPEPRZZZ
ZKPSPSESPEPWKPF
ZZZZZKPSPSESPEP
VGVPPPASPSYPRZZ
ZZZZZKPSVGVPPPA
PTDGASSSNCVTDIS
ZKPTDGASSSNCVTD
ZZZKPTHSQEPQGPE
VAGALDVSFNKZZZZ
FSTGHANSPCTIIIG
TVSPTTPTSPTEGEA
ZZKPVTVSPTTPTSP
ZZKQDAETPPPPDPP
ZZZZKQDSGEAPFSS
TAVLEEDSADWEKZZ
EILHDLESRZZZZZZ
ZZZZKQESTVMVLRZ
ZZZZKQFSLENVQEG
ZKQGEDNSTAQDTEE
QHEEFDLSPDQWRKZ
ZZZZKQITMEELVRZ
ZZZZKQNSPVAPTAQ
PGTALVGSQKZZZZZ
ZZKQPPVSPGTALVG
KEPSEVPTPKZZZZZ
VGSQKEPSEVPTPKZ
PGTALVGSQKEPSEV
ZZKQPPVSPGTALVG
QEPTGEPSPKZZZZZ
QSFDDNDSEELEDKZ
ZZZZZKQSFDDNDSE
ZZZZZKQSLGEDHVI
ZZZZZKQSLGELIGT
ZZZZZKQSLPATSIP
LYGSAPRTPSKZZZZ
EDENGDITPIKZZZZ
ZZZZKRESESESDET
QEESLEDSDVDADFK
RNVPQEESLEDSDVD
ASLSTAPSEKZZZZZ
ZZZKRPASLSTAPSE
ZZZKRPASMAVMEGD
QDAEPAGSQETKZZZ
ZZZZZKRSELSQDAE
ZZZZZKRTPNETTSV
ZZZZZZKSAPATGGV
QVNLNNASRZZZZZZ
SEAGHASSPDSEVTS
PAEVTHFSPKZZZZZ
ZZZZZZKSEDDSAVP
ZZZZZZKSELEFETL
ZZZZKSESEVEEAAA
ZZZZZZKSESEVEEA
ZZZZKSESPFRETEP
ZZZZZZKSFTPDHVV
ZZZZZZKSLESINSR
ZZZZZZKSLPEEDVA
ZZZZKSLSDSESDDS
ZZZZZZKSMSEDGGL
ZZZZZZKSNQIPTEV
DEEEDEYSGGLCZZZ
ZZZZZZKSPLGGGGG
ZZZZZZKSPLIESTA
ZZZZKSPSDTEGLVK
ZZZZZZKSPSDTEGL
ZZZZZZKSPSEARQD
ZZZZZZKSPSSDSWT
ZZZZZZKSQVAELND
ZZZZZKSSADTEFSD
ZZZZZKSSPSVKPAV
ZZZZZZKSYESSEDC
LSQDLETSPTAKPQI
ZZZZKTETQEKNPLP
GPLSAQPSVEKZZZZ
SWATLSASQLARZZZ
ZZZZZZKTPELGIVP
ZZZZZZKTPESKPTI
TPLALAGSPTPKZZZ
ZZZZZZKTPPAPSPF
ZZZZZZKTPPEDCEG
SKPPAQLSPSVPKZZ
ZZZZZZKTPSKPPAQ
QMAEVLPSPRZZZZZ
QMAEVLPSPRZZZZZ
ZZZZZKTSASDVTNI
ZZZZZKTSDANETED
ZZZZZKTSPASLDFP
ZZZZZKTSQSEEEEA
ZZKVAVATPAKZZZZ
ZZKVAVATPAKKZZZ
QTLALAGSPAPSGHP
NAYAINVSQKZZZZZ
PLTGFSFSPGNSSLF
PETNIDKTPKZZZZZ
DEPSSEESDLEIDKZ
ZKVEEEGSPGDPDHE
EADEEDVSEEEAESK
GNFNPFASPQKZZZZ
ZKVELSESEEDKGGK
ZZZKVELSESEEDKG
ZZZZKVESLQEEIAF
VEVDGSLSDSHVSPP
ZZZZKVLSGQDTEDR
VDYIRPASPATETVP
EPEAAVISNGEHZZZ
NPSAIVDSPVETKZZ
ZZZZZKVSCPLTRZZ
KVSGTLDTPEKZZZZ
ZZZZZKVSIVSKPVL
ZZZZZKVSLFGKZZZ
ZZZZZKVSVNVKZZZ
ZZZZZKVSVSESNVL
ZZZZZKVSYSHIQSK
VTFFEPGSGDENGTS
ZZZKVTGTLDANRZZ
ZKVTNIISFDDEEDE
ZZZKVTVSARZZZZZ
DYSQFQESDDADEDY
ZZZKVVVSPTKZZZZ
ZZZKVVVSPTKKZZZ
ZZZKWDGSEEDEDNS
ZZZKWDGSEEDEDNS
ZZZZZKWSLEDDDDD
ZZZZZKWSLNTYKZZ
DAFLASESLIKZZZZ
ZKYDDDISPSEDKZZ
KYESDEDSLGSSGRZ
ZZZZKYESDEDSLGS
ZZZKYIESPDVEKZZ
ZZZKYNWSAKZZZZZ
ZKYRGMGSLDAMDKZ
ZKYRGMGSLDAMDKZ
ZZZZZKYSDADIEPF
DGDSGTCSPLRZZZZ
TCSPLRHSFQKZZZZ
AAEETAVSPRZZZZZ
FADEEKESPVEFTGH
AAGRPFNTYPRZZZZ
VAGQLTDTMAKZZZZ
VAGQLTDTQIKZZZZ
VAGQLTDTQIKRZZZ
SGDGAGPSPEEKZZZ
ZZZZLADSGDGAGPS
ZZZZLADSPPPQVWQ
DDWTGMESEEENKKD
LAEDEGDSEPEAVGQ
EEEDLFDSAHPEEGD
LAEQEAHYAVRZZZZ
ZZLAEVGSHEKZZZZ
ZZZLAFPSPFGHLSE
ZZZLAGESESNLRKZ
QPTTPLTSPQRZZZZ
SVCSHPGSPKZZZZZ
AIQGPEDSPSRZZZZ
LALDMEISAYRKZZZ
LALDMEISAYRKZZZ
ZZZZLALSPLSLGKZ
ZZZZLALSQNQQSSG
MQLEEQASRZZZZZZ
MQLEEQASRZZZZZZ
ZZZLAPEYEAAATRZ
ZZZZLAPSEDELTCF
ZLAQFEPSQRZZZZZ
ZZLAQYESKZZZZZZ
ZZZLASDSDAESDSR
ZZZZZLASDSDAESD
ZZZZZLASDTEDNDE
ZZZZZLASERNLFIS
ZZZLASEYLTPEEMV
ZZZZZLASIDEKZZZ
ASLGDTASPLVKZZZ
ZZZZZLASPELERZZ
ZZZZZLASPMKPVPG
ZZZZZLASPQPSYAA
ZZZZZLASTSDIEEK
SVLGSEPSLDSEVTS
ZZZLATATGAKZZZZ
TEEPPPRSPPESESE
ZZZLATLSDQVNRZZ
ZZLATNTSAPDLKZZ
ZZZZZLATNTSAPDL
ZZZZZLATPAGLKKZ
ZZLATQLTGPVMPVR
TIPVTFESRZZZZZZ
ATQSNEITIPVTFES
ZZZLATQSNEITIPV
TVVGENGSVLRZZZZ
ZLAVLSSSLTHWKZZ
ZLAVLSSSLTHWKKZ
AGIMITASHNPKZZZ
AGIMITASHNPKZZZ
ADNDITPYLVSRZZZ
VSTQLVNSIAKZZZZ
ZZZLCEGTPQEGGLR
FSTAQHASZZZZZZZ
LCNLEEGSPGSGTYT
ZZZZZLCSPLSEPGD
ZZLDEDASPNEEKZZ
DEDDADLSKZZZZZZ
LDELQDKSESLSDNA
LDFIESDSPCSSEAL
TPTGYIESLPRZZZZ
ZZZLDIDSPPITARZ
LDIPTGTTPQRZZZZ
LDIPTGTTPQRKZZZ
DLDLTADSQPPVFKZ
ZZZLDLISKGEEPRZ
LLGNLPGSKZZZZZZ
LPGNLPGSKZZZZZZ
LDLSSLAYSGKZZZZ
LTENLTGSKZZZZZZ
LDLTENLTGSKZZZZ
ZZZZLDNSPNMNITQ
ZLDNVPHTPSSYIET
PFADGGKTPDPKZZZ
QPGNLPGSNRZZZZZ
QPVSAPPSPRZZZZZ
ZZLDQPVSAPPSPRZ
TIESQSVSPDHNKEP
ZZZZZLDSPDPFKZZ
ZZZZZLDSPQIRZZZ
ZZZZLDSSPSVSSTL
DTGPQSLSGKZZZZZ
ZLDTGPQSLSGKZZZ
ZZZZZLDTPDINIVL
ZLDVTILSPSRKZZZ
GQHVVAGTPGRZZZZ
ZZLEADQSPKZZZZZ
ZZLEAIITPPPAKZZ
ZZZLEALSVKEETKZ
ZZZLEALSVKEETKE
ZZLEAQDSGEEARZZ
DCDHQQNSPTLERPG
LEASYSDSPPGEEDL
ZZZZLEASYSDSPPG
EDNDSAASDPDAETT
EDNPSSGSPPRZZZZ
ZLEEEKLSQKZZZZZ
ENLQETHSAVLZZZZ
EGNSPQGSNQGVKZZ
ZZZLEGNSPQGSNQG
ZZLEGPVSPDVEPGK
EGQATAVTPNKZZZZ
EGQGDVPTPKZZZZZ
EGVDGGQSPRZZZZZ
PEGPGPGSGDEANGP
ZLEIYQSSQDEPIAL
EKPETQSSPITVQSS
SDDQGSLSPARZZZZ
LELSSSASPQEERZZ
ZZLELVESLDSDEVD
ZZZZLENSPLGEALR
LENVSQLSLDKZZZZ
ZZZLEPGSDVEVKZZ
ZLEPQELSPLSATVF
NVQTVTCSPRZZZZZ
DFIGNNESPRKZZZZ
ZZZZLERTPNGPNID
ZZZZLERTPNGPNID
ZZZZZLESAEGVLRP
ZZZZZLESEGSPETL
ZLESESTSPSLEMKZ
ZLESESTSPSLEMKZ
ZZZZZLESFLHDSWR
ZZZZZLESFMETGKZ
GGEGGEGTEEEDGAE
ESGMQNMSIHTKZZZ
ZZZZZLESIDGNEEE
ZZZZZLESLNIQRZZ
ZZLESLYSDEEDESA
ZZZZZLESPSFTGTG
VSTLTPSSPGKZZZZ
ZZZZZLESPVAHZZZ
ZZZZZLETPPSKZZZ
ZZLEVFTTPKZZZZZ
ZZZZLEVSPEAQPTA
VTEIVKPSPKZZZZZ
FDEEEDSSEKZZZZZ
LFDEEEDSSEKZZZZ
ZLFDHPESPTPNPTE
ZLFDTPHTPKZZZZZ
ZLFDVCGSQDFESDL
ZLFDVCGSQDFESDL
ZLFDVCGSQDFESDL
ZLFEDDDSNEKLFDE
ZZZLFEESDDKEDED
LFFVDTGSKZZZZZZ
NSSDTVTSPQRZZZZ
GHAQLIQSDDDIGDH
ZZZLFGHSGSGKZZZ
ZLFIGGLSFETTDDS
ZLFIGGLSFETTDES
ZLFIGGLSFETTEES
ZLFIIRGSPQQIDHA
QPPARMDSLLIAGQI
ZZZLFNLSKEDDVRZ
ZLFPADTSPSTATKZ
ZZZLFPDTPLALDAN
ZZZLFPDTPLALDAN
ZZZLFPGSPAIYKZZ
ZLFQGYETEEREETE
LFQLGPPSPVKZZZZ
QQIYSDGSDEVKZZZ
ZZLFRFASENDLPEW
ZZLFRPPSPAPAAPG
ZZZZZLFSADPFDLE
ZZLFSGLSVSSEGPS
ZZZZZLFSQGQDVSN
ZZZLFVGSIPKZZZZ
FVLLPEQSPVSYSKZ
ZZZZLFVTPPEGSSR
ZLGADEDSFVILEPE
ZZLGADESEEEGRZZ
ZZLGADESEEEGRRZ
EGGEASVSPEKZZZZ
ZZLGASNSPGQPNSV
ZLGAVGGSGFKZZZZ
ZLGDFGLSRZZZZZZ
ZZZLGDSSLSRZZZZ
ZZZZLGDSSLSRZZZ
IDVSQFGSFKZZZZZ
ZZZLGDVSPTQIDVS
ZZZLGDVYVNDAFGT
ZZZLGEASDSELADA
ZZLGFSLTPSKZZZZ
GFYGLDESDLDKZZZ
LPSDSGFSDPESEAK
PFAPPEVSPEQAKZZ
LGGDLGTYVINKZZZ
LRPESPESLTSVSRZ
LGGLRPESPESLTSV
LGGSAVISLEGKPLZ
ZZZZLGGSAVISLEG
GGSLADSYLDEGFLL
ZZZZLGGTLARKZZZ
ZZLGHFRSQDWKZZZ
ALSAGTGSPQPPSFT
VMGNNAVSPYQQVIE
VMGNNAVSPYQQVIE
ZLGIHEDSQNRZZZZ
ZLGIHEDSQNRKZZZ
ZLGIHEDSTNRZZZZ
ZZZLGLHSLRZZZZZ
GLFLSHESPKZZZZZ
ZZZLGMLSPEGTCKZ
ZZZLGMLSPEGTCKZ
ZLGPNDQYKZZZZZZ
QNFIDETSDIENLLK
QNFIDETSDIENLLK
ZLGQMVLSGVDTVLG
DVLFYDESPPPRPKZ
FEEEEEESENKZZZZ
ZZLGRRPSSSEIITE
ZZZZZLGSDFGSSRZ
ZZZZZLGSDISKZZZ
ZZLGSFGSITRZZZZ
ZZZZZLGSFGSITRZ
ZZZZZLGSFHELLLE
ZZZZZLGSGSNGLLR
ZZZZZLGSGYFSSNG
ZZZZZLGSIAEIDLG
ZZZZZLGSLSARZZZ
ZZZZZLGSLSERZZZ
ZZZZZLGSLVDEFKZ
ZZZZZLGSPLAVDEA
ZZZZZLGSPLAVDEA
ZZZZZLGSPVDNLED
ZZZZZLGSQIFVKZZ
LGSSGLGSASSIQAA
ZZZZLGSSGLGSASS
ZZZZZLGSSGLGSAS
ZZZZZLGSVEAPKZZ
ZZZZZLGSVTHVTSF
ZZZZZLGSYSGPTSV
ZZLGTGFSDEELEEH
ZZZLGTLSPAFSTRZ
ZZZZLGTSAEGAHLR
ZZLGTSESLPCTAEE
ZZZZLGTSESLPCTA
ZZLGVQQSLGWVHYM
ZZZLHDSSGSQVGTG
FQFEGGESRZZZZZZ
PSLPAPESPGLPAHP
LHKPPADSGVDLRZZ
EDEDDPESEPEGQDI
ZZLHPDGSPDVAGEK
FSGIESSSPEVKZZZ
FSGIESSSPEVKZZZ
FSGIESSSPEVKZZZ
FSGIESSSPEVKZZZ
ZLHQLSGSDQLESTA
ZZZLHQLSGSDQLES
ZZZZZLHSPGATSTA
ZZZZLHSSNPNLSTL
ZZLHSYSSPSTKZZZ
ZZZZZLHTDDELNWL
ZZZZZLHTGERPFAC
ZLHVGNISPTCTNKZ
ZLHVGNISPTCTNQE
ZLIDIVSSQKZZZZZ
GEVGYSGSPAEAPPS
THSSSGNSLKZZZZZ
SASVLTHSSSGNSLK
ZZLIECDTLSRZZZZ
ZLIEDNEYTARZZZZ
ZZLIESLSPDFCHQN
IDPNPADSQKZZZZZ
TAVPQRTSPTGPKZZ
ZLIPDDLSLLKZZZZ
ZLIPGPLSPVARZZZ
IPGSNLDSEPRZZZZ
ZZZLIPGSNLDSEPR
ITGGNARSPEDQLGK
VYDRPGASPKZZZZZ
LISDFEDTDGEGGAY
ZLISPLASPADGVKZ
ZZZZZLISPQNLSVR
ZZZZZLISPYKKZZZ
ZZZZZLISSSQVDQE
ZZLISTVSKZZZZZZ
ITSEEERSPAKZZZZ
ZZZLITWSPVCRZZZ
LIVENLSSRZZZZZZ
ZZZLIVPSPDVLKZZ
LKATVTPSPVKZZZZ
LKDLFDYSPPLHKZZ
EEEDELESGDQEDED
ENEDEQNSPPKZZZZ
ENEDEQNSPPKKZZZ
ZZZLKEMSQLMLKZZ
LASSQGGSPAPSPAG
PTQGADLSPDEKZZZ
KFDFQAQSPKZZZZZ
GPQITGPSLEGDLGL
SEAASEESNSEIEQE
VGAPSSSSPSPSPSA
ZZZZZLKSDERPVHI
ZZZZZLKSEDGVEGD
EEGEIDYSAEEGENR
SIEDSAQSDLKZZZZ
EEVSIEDSAQSDLKZ
KTEPEEVSIEDSAQS
ZZLLAAGSPLAHSRZ
AAVEAFYSPPSHDRP
DQAEARRSKZZZZZZ
QAEGEPCYIRZZZZZ
ZZZZLLASLVKZZZZ
ZZZZLLASPSSRZZZ
ZZZLLASSPALPSSG
LASTLVHSVKZZZZZ
LASTLVHSVKKZZZZ
ZLLAVAATAPPDAPN
AEDVDVPSPDEKZZZ
LDEDLDKTLEENKZZ
GQAEVFGSDDDHIQF
LLDPEDISVDHPDEK
PEDVDVSSPDEKZZZ
ZZZZLLDSQSDQTSK
PEINQSDSQDSRZZZ
LEEENQESLRZZZZZ
ZLLEGEESRZZZZZZ
EGEESRISLPLPNFS
ESGMQNMSIHTKZZZ
LELTSSYSPDVSDYK
ZZZZLLESPGVEAGE
EIEDGRASKZZZZZZ
ZZLLFACSPPPASQP
ZZLLFAGSRZZZZZZ
ZZZLLGHSPVLRZZZ
ZLLGPNASPDGLIPW
LDEVVLLSPVPELRZ
DMPVKPYSDGEGGIE
ZZZLLHPSPDLVSQE
LLHQFSFSPERZZZZ
ZZZZLLHSPMTKZZZ
ZZZZLLHSPMTKZZZ
LLIVQDASERZZZZZ
GEEPTVYSDEEEPKD
ZZLLLDDSFETKZZZ
LLDIPLQTPHKZZZZ
ZLLLDPSSPPTKZZZ
LLINNAGSLGDVSKZ
LPDGPLASPARZZZZ
ZZZZLLPSPLKZZZZ
ZZZZLLPSPVTCTPK
ZZZZLLQSPCVDTAP
ZZZZLLQSPLCAGCS
FSSPADDSMDRZZZZ
LLQTCFSSPADDSMD
FSSPADDSMDRZZZZ
LLQTCFSSPADDSMD
LLQTTNNSPMNSKZZ
LLQTTNNSPMNSKPQ
LLQTTNNSPMNSKZZ
LLQTTNNSPMNSKPQ
ZZZZZLLSFLEQSEH
ZZZLLSFSPEEFPTL
LSGPSQESPQTLGKZ
ZZZZZLLSGSESSSK
ZZZLLSISGKRZZZZ
ZZZZZLLSISGKRZZ
ZZZZZLLSPGARZZZ
ZLLSPQMSGEEEDSD
ZZZZZLLSPQQPALQ
ZZZZZLLSPSNEKZZ
HFPLPDRSVKZZZZZ
ZZZZZLLSWSDNWRZ
LLSYSPESLQYMVKZ
ZZZZZLLTPTHSFLA
SQGLSGCSPRZZZZZ
DVDESTLSPEEQKZZ
RFDFGEDSEHSEEPK
RFDFGEDSEHSEEPK
ZZLMGFASFDSTKZZ
STSEYSQSPKZZZZZ
MLSTSEYSQSPKZZZ
ZZLMSAISKZZZZZZ
LHGEGSSSGKZZZZZ
ELHGEGSSSGKZZZZ
MELHGEGSSSGKZZZ
STSEYSQSPKZZZZZ
ZZZZZLMTPKPVSIA
ZZZLNAIYQNNLTKZ
ZZLNATASLEQERZZ
QPFPGNDSPKZZZZZ
IATSMRDSLIDSLTZ
ZZLNECISPVANEMN
EGVVEFASYGDLKZZ
ZZLNEQASEEILKZZ
ZZLNEQASEEILKVE
ZZZZLNESDEQHQEN
ZZZZLNESDEQHQEN
ZZZZLNESVMVFTKZ
ZZZZLNESVMVFTKZ
ESSSQEATPEKZZZZ
RENAAAESGSESSSQ
LNFDMTASPKZZZZZ
LNFDMTASPKZZZZZ
ZZZZLNFSHGTHEYH
EEGFNRLSDEFSKZZ
HVAAGLVSPSLKZZZ
LGTDSDSSPQKZZZZ
NLNNTVLSKZZZZZZ
ZZZLNLTSPKZZZZZ
ZZLNQQPSQGLGPRZ
DSIEDPNSPAGRZZZ
ZZZZLNQSPSLAPVK
ZZZZLNQSPSLAPVK
ZZLNRSNSELEDEIL
ZZZZLNRSNSELEDE
LNSEASPSRZZZZZZ
ZZLNSEASPSRZZZZ
ZZLNSEASPSREAIN
ZZZZZLNSELQQQLK
ZZZZZLNSGGGLSEE
ZZZZZLNSPEETAFQ
ZZZZZLNSPLEKZZZ
ZZZZZLNSPLLSNKZ
ZZZZLNSSENGEDRZ
ZZZZZLNSSENGEDR
SSGSSEDSFVEIRZZ
LNSSNSASPHRZZZZ
ZZZZLNSSNSASPHR
ZZZZZLNSVQSSERP
WKDWEDDSDEDMSNF
GPEPEADSQEQVHPK
ZZZLPDLSPVENKZZ
ZZZLPDMSVKZZZZZ
ZZZZLPDSPALAKZZ
ZLPEASQSPLVLKZZ
ZZZZLPEYPQVDDLL
SGAVQAASPERZZZZ
ZZLPISDSPPDTQEI
ZZLPISSSTSNLHVD
ZZLPLQESEEEEREE
ZZZZLPLSPPLVEDS
ZLPLVPESPRZZZZZ
ZZLPQIGSKZZZZZZ
PPEGQCYSNZZZZZZ
QQDHTTTTDSEMEEP
SSESSPPSPQPTKZZ
ZZZLPQTSDDEKZZZ
ZZZLPQTSDDEKKZZ
ZZZLPQTSDDEKKDF
ZZLPREPSNPERZZZ
ZZZZZLPSEPGMTLL
GAASPTGSAVDIRZZ
PSGSGAASPTGSAVD
ZZZLPSGSGAASPTG
ZZZZZLPSGSGAASP
ZZZZZLPSKPKEEVP
ZZZZZLPSPDVRZZZ
PVYEDAASFKZZZZZ
ZZZZLPSSPVYEDAA
ZZZZZLPSSPVYEDA
ZLPTGQISGPEIKZZ
NKFEDEDSDDVPRKZ
SLDLGGDSAGRZZZZ
AMEPGNGSLDLGGDS
ZLQDSFASETNLDFR
ZZZZLQDSVPENKZZ
CPHDVEMTPVQRZZZ
LQEDPNYSPQRZZZZ
RQDVDNASLARZZZZ
EAENTLQSFRQDVDN
ZZZLQEESDLELAKZ
ZZLQELASPPAGRPT
ESCSGLGSTSDDTDV
LQELESCSGLGSTSD
LNAHIVVSDPEDITD
ZZZZLQESQPGNAVI
GSGVSLASKZZZZZZ
ZLQGSGVSLASKZZZ
ZZZZLQGSGVSLASK
GSGVSLASKKZZZZZ
ZZLQHSTSILRZZZZ
ZZLQHSTSILRKZZZ
ZZZLQILTPRZZZZZ
ZZZLQINSPPFDQPM
ZZZLQINSPPFDQPM
ZZZLQLDSPEDAEFI
ZZLQLELSKZZZZZZ
LQLERPVSPETQADL
ZZZLQLGTPPPLLAA
SPQVDINSPINAKZZ
ZLQLRVPSVESLFRS
ZZZZLQLSVTEVGTE
APHIIVGTPGRZZZZ
ZZZLQNATPTNFKZZ
VLTVNPDSPASDPTV
ZZZLQPLSPVPSDIE
ZLQPQEISPPPTANL
HGNKTEDTPDKKZZZ
EQPPLQPSPVMTRZZ
AMNREVSSLKZZZZZ
ZZLQRPPSVDSIIRZ
ZZZZLQRTPGEEKZZ
ZZZZZLQSEPESIRZ
ZZZZZLQSEPESIRK
ZZLQSFDSPERZZZZ
ZZZZZLQSIGTENTE
ZZZZZLQSIGTENTE
ZZLQSIMSFLDEMEK
ZZZZZLQSSQEPEAP
ZZZLQTLSPALKZZZ
ZZZLQTLSPSHKZZZ
ZZLQTPNTFPKZZZZ
ZZZZZLQTPNTFPKZ
ZZZZLQVSVDDQCEG
ZLRECELSPGVNRZZ
ZLREDNKTDEGPDTP
ZZZZLRESPGSEQTP
RESTPGDSPSTVNKZ
REYQQRNSPGVPTGA
ZZZZLRGTADVTHDL
DTGPQSLSGKZZZZZ
RLFDTPHTPKZZZZZ
ZZZZLRLTPQHDQIQ
PISDDSESIEESDTR
VDEEDEESERERZZZ
ZZZLRRPSVNGEPGS
RSDAGLESDTAMKZZ
ZZZZZLRSDAGLESD
RSDAGLESDTAMKZZ
RSDAGLESDTAMKKZ
VIHAPLPSPVDKZZZ
ZZZZZLRSINNYNPK
ZZZZLRSSVPGVRZZ
ZZZZZLRSSVPGVRZ
PEDGTLLSEAKZZZZ
ZZZZZZLSAKPAPPK
ZZZZZZLSAKPPAKZ
SAMLVPVTPEVKPKZ
SAMLVPVTPEVKPKZ
VGSLSSMSPLEEEAP
ZZZZLSASETSLHRZ
ZZZZLSASSEDISER
ASTASELSPKZZZZZ
ZZZLSAVSLRZZZZZ
ZZZZZZLSAVSLRZZ
ZZZZZZLSCEPVMEE
ZLSDDFDSPVKZZZZ
ZZZLSDISPIGRZZZ
ZZLSDLDSETRZZZZ
ECKEEAESPERZZZZ
ZZZZLSDSPSMKZZZ
LSDSYSNTLPVRKZZ
ZZZZLSDSYSNTLPV
AIKHEEQSNEDIPIA
ZZZZZZLSEDGLHRZ
ZZZLSEGSQPAEEEE
ZLSESQLSFRZZZZZ
VEEAQEASMETDPKP
VEEAQEASMETDPKP
PLEKEPHSPADQPEQ
ZZLSGGHSLHETSTV
NVVLHELSGDDDTDQ
ZZZZZZLSGLANVVL
ZZZLSGLSFKZZZZZ
ZZZZZZLSGPAELRZ
SQTNGGPSPTPKZZZ
ANESGFESYEALPQH
SIFDANESGFESYEA
SIGDLDFSDLGEDED
ZZZZZZLSIGDLDFS
ZZZZZZLSIGDLDFS
DEVDAALSDLEITLE
SENHLNNSDKEVDEV
PPFQTNPSPEMVSKZ
ZZZZZZLSLDGQGRZ
TPPSAYGSVKZZZZZ
HSTPPSAYGSVKZZZ
GDHSTPPSAYGSVKZ
SLEGDHSTPPSAYGS
LSLEGDHSTPPSAYG
ZZZZZZLSLEGDHST
ZLSLFPASPRZZZZZ
ZZZZZZLSLGLSRZZ
VITFPSDSPQNSSQL
ZZZZZZLSLQGHPTD
ZZZZLSLSPLRZZZZ
ZZZZZZLSLTDPLVA
PLALGPESPGEPQPP
ZZZZZZLSNGLARZZ
ZZZZZZLSPATPTSE
ZZZZZZLSPCLHRZZ
ZZZZZZLSPCVPAKP
ZZZZZZLSPENNQVL
ZZZZZZLSPEQEGQL
ZZZZZZLSPEVQSVA
ZZZZZZLSPLPGGPG
ZZZZZZLSPNPPNLT
SGGIPHQSPPTKZZZ
ZZZZZZLSPQMQVHQ
ZZZZZZLSPQMQVHQ
ZZZZLSPSPTSQRZZ
ZZZZZZLSPSPTSQR
ZZZZZZLSPSTSGPH
ZZZZZZLSPTSNTSY
ZZZZZZLSPVPVPRZ
ZZLSQMQSPIPLTET
ZZLSQMQSPIPLTET
ZZZZLSQSDEDVIRZ
SDSVSGQTVVDPKZZ
ZZLSRHGSGADSDYE
VTQITTESPEKZZZZ
ZZZZZLSSDDGDSST
ZZLSSETYSQAKZZZ
ZZZZZLSSFTQHHRZ
EMREDGLSPNESKZZ
ZZLSSLNSQELTLSN
AFLPACNSPSKZZZZ
ZZZZZLSSPVLHRZZ
ZZLSSQISAGEEKZZ
ZZZZLSSSPPSGSGG
SSATLLNSPDRZZZZ
ZZZZZLSSTDDGYID
SSVDRHHSVEIKZZZ
ZZZZZLSSVDRHHSV
SSWDQAETPGHTPSL
ZZZZZLSSYTECYKZ
ZZZZZLSTASEETVQ
STEADTDTPKZZZZZ
ZLSTFRESFKZZZZZ
ZLSTFRESFKKZZZZ
GSILSDISFDKZZZZ
DESGSILSDISFDKZ
ZZZZZZLSTSTTIEN
SVASTPISQRZZZZZ
ZZLSVEESEAAGDGV
DPYEFLQSPEPAASA
ZZZZZZLSVGSVTSR
ZZLSVPTSDEEDEVP
ZZZZZZLSVSNMVHT
LTAEAIQTPLKZZZZ
ZZZZLTASEQAHPQE
ZLTDEDFSPFGSGGG
ZZLTEGCSFRZZZZZ
EPQHGLGSQRZZZZZ
VLTVHPESKZZZZZZ
LTFDSSFSPNTGKZZ
DSSFSPNTGKKZZZZ
LTFDSSFSPNTGKKZ
ZZLTFDSSFSPNTGK
LTFDTTFSPNTGKZZ
LTFDTTFSPNTGKKZ
ZLTGSTSSLNKZZZZ
ZZZZLTGSTSSLNKZ
ZZZZLTHTGERPYRZ
ZZLTHVDSPLEAPAG
PASSSNHSSRZZZZZ
LTIGSNLSIRZZZZZ
ZZZLTIGSNLSIRZZ
ZLTIQMMSPLQIERZ
LTLEDQATFIKZZZZ
EDDDDRVSPTVLHKZ
LTLLQVASRZZZZZZ
ZZZLTLNSPIFDKPL
LTLTTSQSLPKZZZZ
ZZZZZZLTPEEEEIL
ZZZZZZLTPLILKZZ
ILKPFGNSISRZZZZ
TPLPEDNSMNVDQDG
TPVSLSNSPIKZZZZ
LTQYHGGSLPNVSQL
ZLTRPAASPAVGEKZ
QESCLGNSPPFEKZZ
ZZLTSIGSDEDEETE
TTTGQVTSPVKZZZZ
ZZLTVENSPKZZZZZ
ZZLTVENSPKQEAGI
LVASGDDSVDSLLQR
DQNIFSFYLSRZZZZ
ZZLVEPGSPAEKZZZ
VGATATSSPPPKZZZ
ZLVGIISSRZZZZZZ
ZZZZLVGSQEELASW
ZZZLVHTSPNYRZZZ
ZZZZLVHTSPNYRZZ
ZZLVIIESDLERZZZ
IFQERDPSKZZZZZZ
ZZZLVINSGNGAVED
ZZLVLAESPQPKZZZ
ZLVLPSNTPNVRZZZ
ZZZZLVLSGEKZZZZ
ZZZZLVLSGEKKZZZ
EPKPQPNSREKZZZZ
KPAPLPLSPGKZZZZ
NLGEVPLTPTEEASL
HPGSQSGSGERZZZZ
LVPSDKFSPRZZZZZ
ZZZZLVPSQEETKZZ
SQEETKLSVEESEAA
ZZZZLVPSQEETKLS
ZZZLVPVSPLPPKZZ
ZZZZLVQSPNSYFMD
ZZZZLVQSPNSYFMD
ZZLVSELSGGTGGDE
ZZZZZLVSESSDVLP
ZZZZZLVSLIGSKZZ
ZZLVSNHSLHETSSV
ZZZZZLVSPEQPPKZ
ETEASEESLQFNLEK
ETEASEESLQFNLEK
VSPETEASEESLQFN
ZZZZZLVSPETEASE
ZZLWAPDSPNRZZZZ
DSMDLIDSDELLDPE
ZZZZZZLYAVHQEGN
ZZZLYDAYELKZZZZ
ZZZZZZLYDIDVAKZ
YESLLVGSLPDMNKZ
YESLLVGSLPDMNKZ
GKEEDLGSPTGELTS
ZZZZZZLYEWISIDK
ZZLYINHTPPPLSKZ
ZZZZZZLYLPVQNKZ
SGLYHEGSPSPGSPW
ZZZLYSGSPTRZZZZ
YSILQGDSPTKZZZZ
ZZZZZLYSLALHPNA
YTSAPNTSQGKZZZZ
ZZMAAADSVQQRZZZ
GRYYGGGSEGGRAPK
ZZMADTSSMDEDFES
PMDTDKESIAESKZZ
PQEDATASPPRQKZZ
LPPQEDATASPPRQK
ZZZMANSSPVLSKZZ
LSGANLTSPRZZZZZ
APPVDDLSPKZZZZZ
DDSNRPASLTKZZZZ
APVPLDDSNRPASLT
IETNDTFSDEAVPES
ZZZZMDMSLDDIIKZ
ZZZZZMDSFDEDLAR
ZZZZZMDSFDEDLAR
ZZZZZMDSYTSYCNA
CSSNLNNSIYKKZZZ
ZZZZMEESDEEAVQA
ZZZZMEESFSSKZZZ
EVHAQLPSLEGDLRG
ZZZZMEGSDFESSGG
KEEAGETSPADESGA
ZZZMETASELGREEE
ETEADAPSPAPSLGE
ZZZZMEVSQEDDKZZ
ZZZZMFESFIESVPL
GTASRPSSSRZZZZZ
PGTASRPSSSRZZZZ
ZMFGGPGTASRPSSS
LEQHPAFSPVMNYKZ
ZZZMGANSLERZZZZ
DKHTLGDSDNESZZZ
ZZZZMGESDDSILRZ
MGGGGGASFDRZZZZ
MGGGGGASFDRZZZZ
ZZZMGLLSPSGIGGV
ZZZZMGLSMERZZZZ
ZZZZMGLSMERZZZZ
GLDHMASSIERZZZZ
GQAGSTISNSHAQPF
GSDEFDISPRZZZZZ
ZZZZZMGSGIERZZZ
ZZZZZMGSGVERZZZ
ZZZZMGSSPLEVPKP
ZZMGWSGSGGLGAKZ
YFPTEEKSETDENSG
GEFITSDSQEALFSK
SHSEALASPAKZZZZ
ZZZMHRDSCPLDCKZ
ZZMISTPSPKKZZZZ
ZZMKDTDSEEEIREA
ZZZZMKESITRZZZZ
ZMKVELCSFSGYKZZ
MNDPYVLSPEDDDDH
MLIEKDPSLEKZZZZ
ZZZMLRLSQDVKZZZ
ZZZZZMLSQDAPTVK
ZZZZZMLSSSDAITQ
ZZZZMNCSPTSQIDN
ZZMNDSNSAGAGGPV
GVMFPGNSPSYTERZ
MNILGSQSPLHPSTL
ZZZZZMNSLPAERZZ
ZZZZZMNSYPYLADR
EDVQEEQSKZZZZZZ
GAPAPSLSRZZZZZZ
ZZMPCESSPPESADT
ZMPEDGLSDDKKPFK
ZZMPFQTSPGGKZZZ
PANPSLHSPVPDASH
VSPHGDESPRZZZZZ
ZZZZZMPSFGVSAPG
ZZZZZMPSLEISAPK
ZZZZZMPSMNIQTHK
ZZZZMQASIEKZZZZ
ZZZMQGQSPPAPTRZ
QKPHLPLSQEKZZZZ
ZZZMQNDSILKZZZZ
DEERPQLSDDERZZZ
ZZZZMQNTDDEERPQ
PQASAIPSPGKZZZZ
ZZZMQSLSLNKZZZZ
ZZZZZMQSLSLNKZZ
PAENKAESEEMETSQ
PAENKAESEEMETSQ
ILPQGHESPIFKZZZ
MRDAGDPSPPNKZZZ
ZMREDYDSVEQDGDE
AALGGNSSPSAKZZZ
ZZZZZZMSADMSEIE
ZZZZZZMSASQLEAL
ZZZZZZMSDEFVDSF
ZZZZMSDSLDTDPSM
ZZZZZZMSEGDSVGE
QEAREVNSQEEEEEE
ZZZZZZMSFDIIDKZ
ZZZZZZMSGEPIQTV
ZZZZZZMSLPDVDLD
ZZZZZZMSLPDVDLD
ZZZZZMSSEVVDSNP
ZZZZZMSSPEDDSDT
ZZZZZMSSPEDDSDT
ZZMSSPETDEEIEKZ
ZZZZZMSSPLADAKZ
ZZZZZMSSTIFSTGG
ZZZZZMSSTIFSTGG
ZZZZZZMSTVSELRZ
ZZZZZZMSVDAVEIE
ZZZZZZMSVDAVEIE
AMGADYLSCDSRZZZ
LVAGHEDSNGCINYE
TGSAPPPSPTPNKZZ
ZZZZMTISQQEFGRZ
ZZZMTMSSLVERZZZ
TNNEDSLSPTSSTLS
MTTLQHRSQGDPEDP
LRPEDDYSPRZZZZZ
MVIQGPSSPQGEAMV
ZMVTGNGSLKZZZZZ
ZMVTGNGSLKRZZZZ
ZZZMWGTSPEDKZZZ
ZZZZZMYSYPARZZZ
ZZMAAADSVQQRZZZ
GRYYGGGSEGGRAPK
PQEDATASPPRQKZZ
MASNIFGTPEENQAS
ZZZZZMDSFDEDLAR
ZZZZZMDSFDEDLAR
ZZZZMEESDEEAVQA
EELEEEGSPGGRZZZ
ZMFGGPGTASRZZZZ
ZZZZMGESDDSILRZ
MGGGGGASFDRZZZZ
ZZZZMGLSMERZZZZ
ZMGPGAASGGERPNL
GSDEFDISPRZZZZZ
ZZZZMGSSPLEVPKP
APVPDGESEKZZZZZ
GDMADAASPCSVVND
HLPFEGGSLLQIPVK
MLQDDDDTVHLPFEG
ZZMNDSNSAGAGGPV
ZZZZZMNSPGLQTKZ
EDVQEEQSKZZZZZZ
ZZMPFQTSPGGKZZZ
ZZZZZMPSLEISAPK
ZZZZMQASIEKZZZZ
ZZZMQGQSPPAPTRZ
PQASAIPSPGKZZZZ
ZZZZZMQSLQLDCVA
ZZZMQSLSLNKZZZZ
ZZZZZMQSLSLNKZZ
VEEQQQQTPAENKZZ
ZMREDYDSVEQDGDE
AALGGNSSPSAKZZZ
SISEGTVSDKZZZZZ
ZZZZZZMSISEGTVS
ZZZZZZMSLPDVDLD
ZZZZZMSSPEDDSDT
ZZZZZZMSSPEDDSD
ZZZZZZMSSPEDDSD
ZZZZZMSSPLADAKZ
ZZZZZMSSTIFSTGG
AMGADYLSCDSRZZZ
TGSAPPPSPTPNKZZ
ZZZZMTGSNTEEIDS
ZZZZMTISQQEFGRZ
ZMVTGNGSLKZZZZZ
ZMVVNEGSDGGQSVY
AQIPRDPSQQELPRZ
ZZZNADHSMNYQYRZ
NAEAVLQSPGLSGKZ
ZZZZNAESNAELKZZ
ALLQLTDSQIADVAR
LTTVNGQSPPEHSAP
TTLAGPLTPPVKZZZ
ZZZZNAQSNALQERZ
ASGVVNSSPRZZZZZ
ZZZZZNASILLEELD
ATDLQNSSMSEEELT
NAVALSASPQLKZZZ
GLFNELASPFENEFK
CPHIVVGTPGRZZZZ
CPHVVVGTPGRZZZZ
ZZZNCPPSPLPLISK
ZZZZNCSSFLIKZZZ
ZZZZNCSSPEFSKZZ
ZZZZZNCSWAQGLNF
ZZZNDAPTPGTSTTP
ISELEDLSELEDLKD
ZZZNDDISELEDLSE
ZZZZNDKSEEEQSSS
ZZZZNDKSEEEQSSS
EEAGPKESSEEGKZZ
ZZZZZNDSGEENVPL
ZZZZZNDSLSSLDFD
ZZZZZNDSPTQIPVS
ZZZZZNDSWGSFDLR
DDEEVHGSSDDSKZZ
VGGGGSESQELVPRP
ZZZZNEDSGSETAYL
DEGHSNSSPRZZZZZ
EDEGHSNSSPRZZZZ
NEEDEGHSNSSPRZZ
DEGHSNSSPRHSEAA
ZNEEEGNSEEIKZZZ
ZNEEENIYSVPHDST
ZZZNEENTEPGAESS
ZZZNEEPSEEEIDAP
ZZZNEEPSEEEIDAP
ZZZNEEPSEEEIDAP
ZNEEPVRSPERZZZZ
ELQEPCDSPKZZZZZ
ZZNELSNSILSLQPE
LAANFLLSQNFDDEZ
ZNESCDISKZZZZZZ
ZZZZZNESLTEHPRZ
ZNESSNASEEEACEK
ZZZZNESSPAPPDSD
GTSEDIKSEGDTQSN
ZNFDDEDSVDGNRPS
ZZZZNFDTLDLPKZZ
NFELVDSSPCKZZZZ
NFELVDSSPCKKZZZ
ZZZZZNFSDNQLQEG
ZZZZNFSSEIEDLEK
ZZZZZNFSSEIEDLE
ZZZZZNFSSLHLNSR
NFVFHTLSPVKZZZZ
ZZZNFYESDDDQKZZ
CAYHHPISPCKZZZZ
ZZZNGEHSWDLDREK
NGGQASSSPNYEGPL
AAELGPASPRZZZZZ
ZZNGLVNSEVHNEDG
SQEDEEDSEHGTSLN
ZNGPLNESQEDEEDS
ZZNGPSSSPFSSPAS
ZZZZZNGSEADIDEG
ZZNGSLDSPGKZZZZ
DSPGKQDTEEDEEED
ZZNGSLDSPGKQDTE
ZZZZZNGSLDSPGKQ
DSPGKQDTEEDEEED
ZZNGSLDSPGKQDTE
ZZZZZNGSLTNHFSF
TTSGGCHSPEDTPKZ
GSVVSLQSPGSRZZZ
ZNGTLILSPVDIKZZ
NGTSGSDSPGQAVEA
GFVEFEDSRDADDAV
HEGDEDDSHVRZZZZ
ZZZNHGSSPEQVVRP
LLQFALESPAKZZZZ
ESEVSSVSPLKZZZZ
ZZZZZNHSNAQFIES
QEEQGEGSEDEWEQV
ZZNHVDESPVEFPAT
IGNGIISSPLTGKZZ
PTSAGPNSFNKZZZZ
ZZNIGRDTPTSAGPN
ZZNIIGSSPVADFSA
HGSDSVESAEKZZZZ
NIIHGSDSVESAEKZ
ZZNIIHGSDSVESAE
NIIHGSDSVKZZZZZ
ZZNIIHGSDSVKZZZ
ZNINDHHSEADEEFY
NINTFVETPVQKZZZ
DYLIEEVSAEEEELL
ZZZZZNITLDDASAP
NIYAFMGTPVQKZZZ
ZZZZNIYSEELRETK
ISEEIIGSPIPEPRZ
NEPVDTNSDNNLFTD
ZNKEQHLSENEPVDT
SKDPADETEADZZZZ
ZZZZNKESKDPADET
KPGPNIESGNEDDDA
ZNKPLEQSVEDLSKZ
ZZZZZNKSESQCDED
TEDLEATSEHFKZZZ
NLAANDLSPSRZZZZ
NLAPHHASPDPPAPP
NLAPHHASPDPPAPP
NLATSADTPPSTVPG
ZZZNLATSADTPPST
NLEDDTLSECKZZZZ
QILNGGESPKZZZZZ
ESIDPQFTIRZZZZZ
ZZZZNLESPEKZZZZ
ZZZZNLGSINTELQD
ZNLGVQQSQGWVHYM
LHNPIVQSLEDLEDQ
HQSGFSLSGAQIDDN
LESIPTHSDQEKZZZ
ZZZZNLLSVAYKZZZ
ZZZNLMPSAGKZZZZ
ZZZNLMPSFIRZZZZ
ZZZNLMPSAGKZZZZ
ZZZNLNDSSLFVSAE
FTFQNMNSKZZZZZZ
FTFQNMNSKZZZZZZ
LNNSNLFSPVNRZZZ
ZZZNLNNSNLFSPVN
QEGNEVDSQSSIRTE
ZZZZZNLSALENYNF
ZZZZZNLSDIDQSFN
FVSHSHISPIKZZZZ
ZZZNLSESPVITKZZ
ZZZZZNLSFEIKZZZ
SSTPPLPSPGRZZZZ
ZZZZZNLSLSSSTPP
ZZZZZNLSPGAVESD
ZZZZZNLSPSFSRZZ
ZZZZZNLSSDEATNP
PSQEYVASEGEEDPE
ZNLTEDNSQNQDLIA
ZZNLYIISVKZZZZZ
MAPGAVCSPGESKZZ
NMGGLMHSKZZZZZZ
MSHCRQPSDSSVDKZ
ZZZZZNMSPDEIKZZ
LLTGSPTSPTVEPEK
VEQLLTGSPTSPTVE
NMVVDDDSPEMYKZZ
ZNMQFSNTPDSGVSL
VEQLLTGSPTSPTVE
LLTGSPTSPTVEPEK
VEQLLTGSPTSPTVE
ZZZZNNASTDYDLSD
NNAYLAQSPQLYKZZ
ZZNNCPFSADENYRP
ZZZNNEESPTATVAE
ZZZNNEVSFSQIKPK
ZZZZNNKSEEAIDTE
ZZZNNLGTPLQKZZZ
ZZZZZNNSFTAPSTV
ZZZZZNNSGEEFDCA
ZZZZZNNSNDIVNAI
ZZZZZNNSNDIVNAI
ZZZZZNNSNDIVNAI
ZZZZZNNSNTCNIEN
ZZZZZNNSNTCNIEN
ZZZZZNNSPPTVGAF
NTALQSVSLRZZZZZ
ZNPEAALSPTFRZZZ
ZZNPEDKSPQLSLSP
NPLPSKETIEQEKZZ
ZZZNPLPSKETIEQE
MYIHTSVSQDFSRZZ
ARPTEPESPKZZZZZ
PENSDSGTGKKZZZZ
PQPGSALSPRZZZZZ
NPQNSSQSADGLRZZ
ZZZNPRESTGNMVTG
PSDSAVHSPFTKZZZ
SINQILLSPEKZZZZ
ZZZZZNPSPTTRPVS
VIKPEACSPQFGKZZ
ZZZZZNPTPPIGRZZ
ZZNPYLLSEEEDDDV
GRPPYAASAEEVAKZ
ZZNQDEESQEAPELL
SSSSSYGSGRZZZZZ
NQGGYGGSSSSSSYG
QVNGAPGSPTEPAGQ
NIQKPEYSEZZZZZZ
ZZNQQGFSPKZZZZZ
ZZZZZNQSFCPTVNL
ZZZZZNQSLVEENEK
ZZZZZNQSPTEAEKZ
ZZZZZNQSPVLEPVG
ZZZZZNQSSEDILRZ
ZZZZZNQSSEDILRD
ZNQTYSFSPSKZZZZ
ZZNQWQLSADDLKZZ
ZZNQWQLSADDLKKZ
RDASTLQSQKAEGTG
EEWDPEYTPKZZZZZ
REEFEDQSLEKZZZZ
FRPEYSASQLKZZZZ
ZNREHFATIRZZZZZ
ZZNRIAIYELLFKZZ
ZZZZNRISWVGEAVK
ZNRPDYVSEEEEDDE
ZNRPDYVSEEEEDDE
ZZZNRPGSALEKZZZ
PLPAGTNSKZZZZZZ
ZZZNRPTSISWDGLD
ZZZZZNRSADFNPDF
ZZZZZNRSPADAGRG
ZZZNRVPSAGDVEKZ
VDDSREHSFNRZZZZ
TNDSLTLSQSKZZZZ
ZZZZZZNSAEEEVLS
ASATTPLSGNSSRZZ
ZZNSASATTPLSGNS
GIIQRDESPMEKZZZ
ZZZZZZNSCNQCNEP
ZZZZZZNSCNVGGGG
ZZZZZZNSDADFQNN
NSDDAPWSPKZZZZZ
ZNSDLLTSPDVGLLK
FVPAGTHTPGSRZZZ
NSEKEQDSEVSEDTK
ZZZZZZNSESLHQEN
ZZZZZZNSFHLLRZZ
ZZZZZZNSFSSYAQL
ZZZZZZNSFTPLSSS
ZZZZZZNSFTVDCSK
SSQGLGGSPGSHSHT
ZZZZZZNSIQFTDGY
ZZZZZZNSLADIFEE
SSIDRELSPEGPGKZ
NSLESISSIDRELSP
ZZZZZZNSLESISSI
SSIDRELSPEGPGKE
ZZZZZZNSLSDPNID
ZZZZZZNSPEDLGLS
ZZZZZZNSPGLLVSP
ZZZNSPGSQVASNPR
ZZZZZZNSPGSQVAS
ZZZZZZNSPLLSVSS
ZNSPMAQTPPCHLPN
GISNPPGTPRZZZZZ
ZZZZZZNSPSNLSSS
SQEDSEDSEDKDVKZ
ZZNSQEDSEDSEDKD
ZZZZZZNSQLGIFSS
ZZZZZZNSSEASSGD
ZZZZZZNSSGPQSGW
ZZZZZNSSISGPFGS
ZZZZZNSSLLEPQKZ
ZZNSSLLSFDNEDEN
SSNTSVGSPSNTIGR
ZZNSSNTSVGSPSNT
ZZZZZNSSPGEASLL
ZZZNSSQSEEDDIER
ZZZZZNSSQSEEDDI
SGGKPGSSPITKZZZ
ZZZZZNSSVNEGSTY
ZZZZZZNSTGSGHSA
ZZZZZNSTPPSLARZ
ZZZNSTPSEPGSGRZ
ZZZZZNSTPSEPGSG
STPSEPGSGRGPPQE
ZZZNSTPSEPGSGRG
ZZZZZNSTPSSSSSL
ZZZZZZNSVDLDDYE
HEQEAINSDPELSNC
ZZZZZZNSWDSPAFS
ZNTASQNSILEEGET
NTDNSEDSRAEDNFN
ZZZNTDNSEDSRAED
ZNTDVAQSPEAPKZZ
ZNTDVAQSPEAPKQE
ZZZZZZNTFVGTPFW
ICTIGPASRZZZZZZ
PSPGTPTSPSNLTSG
ASRPSPGTPTSPSNL
ZNTLETSSLNFKZZZ
NTLPTKETIEQEKZZ
ZZZZZZNTLPTKETI
NTLPTKETIEQEKRZ
QTAGRRPSEGNEPST
TSLPPLWSPEAERZZ
ZZZZZNTSLPPLWSP
ZNTSRQESFEAEKZZ
ZZNTVSQSISGDPEI
VAEALGHSPKZZZZZ
LLSQLYHSPARZZZZ
ZZNVDLASPEEHQKZ
ZZNVDLLSDMVQEHD
SSSGTSFSGRZZZZZ
ZZZNVFTSAEELERZ
ZZZZNVHSEDFENRZ
GHMQQGGSPTPFDRZ
GHMQQGGSPTPFDRZ
LLAEAGTSQDGGDAG
VPESSPHSPCEGLPS
HEDICEDSDIDGDYR
QEESLEDSDVDADFK
VSEELDRTPPEVSKZ
ZZZZZNVSPEFVPCE
ZZNVSQESLETKZZZ
ZZZZZNVSQESLETK
ZZZZZNVSQESLETK
SFPDDATSPLQENRZ
ZZNVSTGSAENEEKZ
ZZZZZNVSTGSAENE
ZNVVHQLSVTLEDLY
IPDEMPDSPIQEKZZ
NWGAVVRSPEGTPQK
DMEGGISSPVKZZZZ
DMEGGISSPVKKZZZ
SPLISGSTPKZZZZZ
ZZZZNYGSPLISGST
ZNYGYNPSPVKPEGL
DQTNVYGSAQRZZZZ
ZZZZNYPSQEELIKZ
QNYQNSESGEKZZZZ
YQQNYQNSESGEKZZ
SGEKNEGSESAPEGQ
QADIPIRSPFGIVKZ
ZZZZZNYSDGSETSS
ZZZNYTNSPEESSKZ
AMISQPPTPPTGQPV
ZZZZPAASPLTSLRZ
PAASSPETPSAGQQE
ZZZPAASSPETPSAG
EQLDVGQSKZZZZZZ
AGDEPAESPSETPGP
ZPAPLLESPFKZZZZ
ZPAPLPLSPGKZZZZ
PAPPQEESPSSEAKZ
ZZZPAPVSPESVKZZ
ZZZZZPATPGASSVE
ZZZZZPATPGASSVE
ZZZZZPDSNFAERZZ
ISLHLVDSDSSLAKZ
ZPEETTRSPDEEDYD
ERDSEPFSNPLAPDG
ZPFESSSSIGAEKZZ
SAPKPQTSPSPKZZZ
ZZZZZPFSNSHNALK
ZZZZZPFSPQLSAPI
PGGLGSSSLYGLGAS
GLGSSSLYGLGASRP
PGGLGSSSLYGLGAS
ZZPGGLGSSSLYGLG
PPNPPGPSPKZZZZZ
ZZZPGGSSPPAHPSL
GGSSGTETLEKZZZZ
DQLFDDESDPFEVLK
ZPGPNIESGNEDDDA
PSGTNVGSSGRZZZZ
NVGSSGRSPSKZZZZ
FAPGGRLSWGKZZZZ
ZZZZZPGSLPLNAEA
ZZZZZPGTPSDHQSQ
ZZZPHSVSLNDTETR
ZZZZZPHSVSLNDTE
ZZZPHSVSLNDTETR
FGGTVYHSPVSRZZZ
PIPQTPESAGNKZZZ
ZZZPIPQTPESAGNK
PGQHPAASPTHPSAI
ZZZZZPISPGLSYAS
PKIEDVGSDEEDDSG
GSDEEDDSGKDKZZZ
PKIEDVGSDEEDDSG
ZZZPKIESPKZZZZZ
ZZPKPSSSPVIFAGG
EGQAEGDSGECKZZZ
ZZZPLELSDFRZZZZ
ZZZZPLESPGGTMAP
SSSSSPGSPAHGGGG
HLVDSDSSLAKZZZZ
ISLHLVDSDSSLAKZ
ZZZPLISTPPVSSQP
ZZZPLNVSFTNRZZZ
ZZZPLPLSPEEGYVS
ZZZZZPLSPILHIVK
ZZZPLTQSGGAPPPP
ZZZZPLTSPESLSRZ
ZZZZPLTSPLRZZZZ
ZZZZPNISPSHSRPP
ZZZZZPNSPSISPSI
ZZZZZPNSVAATSSA
QQAAGMLSPKZZZZZ
QQAAGMLSPKZZZZZ
QPPHSSPSPRZZZZZ
ZZPQTSPSPKZZZZZ
ZZZZPQTSPSPKZZZ
RPPGRPVSGHGMDSR
LTNSSAPSPSHKZZZ
EAFVELESEDEVKZZ
ZPSIESYSEDDESKZ
ZZZZPSMSPTPLDRZ
PAEAEAWSPRZZZZZ
ZZZZPSSSPVIFAGG
ZZZZZPSSSPVIFAG
EGEEVGESSEEQDNA
STQPRPDSWGEDNWE
GDFDSKPSWADQVEE
EGSDTTGSPTEFLEE
ZZPTTQQSPQDEQEK
ZZPTTQQSPQDEQEK
ZZZPVDASPRZZZZZ
QQDGDEDSLVSHFYT
ZPVSSAASVYAGAGG
ZZZZPVSSPFPTKZZ
EGEPHSISPRZZZZZ
ZZZPYPVSPSDKZZZ
ZZZZQAASPLEPKZZ
ZQACTAQTPEPLRRZ
ADIIGKPSRZZZZZZ
ADSEMTGYVVTRZZZ
ZZQAEQLSAAGEGGD
KTEESPASDEAGEKZ
GETKTEESPASDEAG
PPPSGKFSZZZZZZZ
AAAGAGCSPRPKZZZ
ZZZQALDSEEEEEDV
VILQDAPSAPGHAPH
ALPCVAESPTVHVEV
QALVGSDSAEDEKZZ
QALVGSDSAEDEKRZ
ZZQAPLPSPESLDLG
ZQAQAQESEEEEESR
ADEIANSSGKZZZZZ
ZQAQTQTSPEHLVLQ
ZZZZZQASALIDRPA
ZZZZZQASALIDRPA
ZZZZZQASPTEVVER
ZZZZZQASTVEYLPG
PGVPAQQSPSMZZZZ
ZZQAVDVSPLRRZZZ
VEMKNDKSEEEQSSS
VEMKNDKSEEEQSSS
ZQCEGITSPEGSKZZ
ZZZZZQCSLNCISSG
YGQDYDLSPSRZZZZ
TLAELPGSPPEKZZZ
QDGGQNESFKZZZZZ
ZZZZQDGSQEAPEAP
PMDTSVLSEEGGEPF
PMDTSVLSEEGGEPF
ZQDLVPGSPDDSHPK
ZZZQDNESNVDPRZZ
QDQISGLSQSEVKZZ
ZZZZZQDSLDIYNER
ZZZZZQDSLSSEVDT
ZZZZZQDSLVINLNR
ZZZZZQDSNVNEEWK
ZZZZZQDSPFSRZZZ
ZZZZZQDSVESQLKZ
ZZZZZQDSWEVVEGL
ZZZZZQDTEEDEEED
ZQDVDNASLARZZZZ
ZZQEAGDSPPPAPGT
GISEGQGTAGEEEEK
QQAAGMLSPKZZZZZ
AEEQGAGSPGQPAHL
QQGPVVVSPASDYKZ
DGEKGPSSEGPEEED
QDGGQNESFKZZZZZ
ZZQEESESPVERZZZ
ZZQEESESPVERPLK
ZZZZQEESESPVERP
ZZZZQEESVDPDYWE
AETPVATSPTATDST
ZZZQELGSPEERZZZ
ZZQENGASVILRZZZ
QEPLEEDSPSSSSAG
ZZQEPLGSDSEGVNC
ZZQEPLGSDSEGVNC
PLEDTVLSPTKKZZZ
QESCLGNSPPFEKZZ
ZZZZZQESCLGNSPP
ZZZZZQESDEESRPQ
ZZZZZQESLQERZZZ
ZZZZZQESPPAAAVR
ZZZZZQESQPPEKZZ
QETHCQSTPLKZZZZ
ZQETHCQSTPLKZZZ
QETVADFTPKZZZZZ
QETVADFTPKKEEEE
ZZZZZQETVECLRZZ
ZZQEYDESGPSIVHR
LSVAEDTSDHRRZZZ
ZZZZZQFSDASQLDF
ZZZZZQFSLENVQEG
ZZQFSNISFSRZZZZ
LLADHANSPNKZZZZ
LLADHANSPNKKZZZ
FYNQTYGSRKZZZZZ
ZQGDDEQSDWFYEKZ
TPSTNNGSDDEKTGL
DNSTAQDTEELEKZZ
ZQGEVPESPEARZZZ
ZZZQGGASQSDKTPE
GGGGGGGSVPGIERZ
ZZZZQGGSPDEPDSK
QAGDGAQTPKZZZZZ
ZZZQGHDSLEHDELR
ZQGNFFASPMLKZZZ
ZZZZZQGSDEWGGPA
ZZZZZQGSFSEDVIS
ZZZZZQGSGVILRZZ
ZZZZZQGSLHVGDEI
QGSPDQVSPVSEMTS
ZZZZZQGSPDQVSPV
ZZZZZQGSPVAAGAP
AVEVEAESLDPTVKP
ZZZQHDYSDYEDSSL
LLTPQGPSPRZZZZZ
RPLNELLTPQGPSPR
HLENDPGSNEDTDIP
QNQNQVRSPGAPGPL
ZZZZQHSSDSFDDAF
ZZZZZQHSSDSFDDA
ZZZZZQHTGERPFTC
ZZZQHYLSSEDEPDD
EDHVFCHSLZZZZZZ
ZZQIHCLSEDELSSS
ZQILIACSPVSSVRZ
ZZZZQIPSAEDLETD
ZZZZZQISDGEREEL
ZZZZZQISFNGSEGR
ISGQYSGSPQLLKZZ
NYSDLDQSNVTEETP
ZQISYNYSDLDQSNV
ZZZZZQISYNYSDLD
ZZZZZQITMEELVRZ
ITQEEDDSDEEVAPE
ZZZQIVGTPVNSEDS
DVEVVGGSDGEGAIG
ZZQKFNDSEGDDTEE
ZZZZQKGSEENLDEA
ZZZZQKGSEENLDEA
ZZZZZQKSDAEEDGG
ZZZZZQKSDAEEDGG
ZZZZZQKSEEELKZZ
ZZZZZQKSEEPSVSI
ZQLAEPASEPDVLKZ
EPGAGTPSPVRZZZZ
ZZZQLEESVSEKZZZ
ZQLFNCQSLHKZZZZ
ZZQLGAQSPGRZZZZ
EGASLELSDDDTESK
LHVLVPQSPPTDLPG
QLILPGNSGNLKZZZ
LCLQDGGSPPGPGDL
QLPLEPESPSGQVGP
QLPLEPESPSGQVGP
ZZZZQLPSPEPCEIQ
ZZZZZQLSALHRZZZ
ZZZQLSESESSLEMD
ZZZZZQLSESESSLE
ZZZQLSESESSLEMD
ZZZQLSESFKZZZZZ
ZZZZZQLSESFKZZZ
ZZZZZQLSEVFETED
ZZZZZQLSLEGSGLG
ZZZZZQLSQQSDGDR
ZZZZZQLSSGVSEIR
ZZZZZQLTANTGHTI
ZZZZZQLTQPETHFG
ZZZZZQLTQPETHFG
ZZZZZQLTQPETHFG
ZZQLVSSSVHSKZZZ
VYEADGCSPHGTLKZ
TEWSVNGSPIDTLRZ
ESLDPAFSPRZZZZZ
ZZZZZQMSLCGTPEK
ZZZQMNMSPPPGNAG
SNDSDRYSDNEEGKZ
EKGELDLSLENLDLS
QNLEGDHSDAPMETE
ZZQNPEQSADEDAEK
ZZZZQNRSQEIDDHQ
ZZZZZQNSDPTSENP
ZZZZZQNSIENDIEE
ZZZZZQNSPAGNKEN
ZZZZZQNSPVAPTAQ
ZZZZZQNTEESTIGR
ZQPADLDSLEKZZZZ
ZQPAQELSPTPGGTA
ZZZQPCPSESDIITE
ZZZZQPGSPSPPSIP
QPGVDSLSPVASLPK
ZZQPLLLSEDEEDTK
ZZQPLLLSEDEEDTK
AGRPVDASPRZZZZZ
PGTALVGSQKZZZZZ
ZZZQPPVSPGTALVG
PGTALVGSQKEPSEV
PSSLMDSSQEKZZZZ
ZZZZZQPSEEEIIKZ
ZZZZQPSSPYEDKZZ
ZZQPSYPSVKZZZZZ
ZZZZZQPTPPFFGRZ
ZZZZZQPTPPSEAAA
AAPDADLSQEPHLFZ
AGAQGPGSADLEDGE
QQDLHLESPQRZZZZ
ZZZZQQFSPSMTERZ
ZZQQFYHSVQDLSGG
QIQSIQQSIERZZZZ
ZQQKPTLSGQRZZZZ
ZZQQLPQTPPSCLKZ
ZZZQQLSSEQVSRZZ
ZZZQQNISMQRZZZZ
IGDGESTSPSDKZZZ
FAGIDSSSPEVKZZZ
ZZZZZQQSHFAMMHG
FAGIDSSSPEVKZZZ
FAGIDSSSPEVKZZZ
ZZZZZQQSHFAMMHG
ZZZZZQQSLPLRPII
ZZZQQYESVAAKZZZ
ZZZQRADSRESLKPA
MSIAGDATPLLDEMD
ZQRPDLGSAQKZZZZ
ZZZQRPYSVAVPAFS
GTQQSHSSPGEITSS
QRSASQSSLDKLDQE
ZZZZZQRSDDESPST
SELSAEESPEKZZZZ
SETVDQNSDSDEMLA
QSFDDNDSEELEDKD
ZZZZQSFTMVADTPE
SFTMVADTPENLRLK
ZZZZQSFTMVADTPE
SFTMVADTPENLRZZ
SFTMVADTPENLRLK
ZZQSFTQSLKZZZZZ
ZZZZZZQSGDGQEST
QSHSGSISPYPKZZZ
ZZQSHSGSISPYPKZ
ZZZZZZQSLGELIGT
ZZZZZZQSLGHPPPE
ZQSLIPRTPKZZZZZ
ZZQSLPASPRZZZZZ
ZZZZZZQSLSLPSML
ZZZZQSLSPMSQRPV
MAFSILNTPKZZZZZ
ZZQSNASSDVEVEEK
ZZZQSNASSDVEVEE
ZZQSNASSDVEVEEK
TSVSKEDTDHEEKZZ
ZZQSNASSDVEVEEK
VAAPGDATPPAEKZZ
ZZZQSPASPPPLGGG
GPTEVDYSPSDMQDS
ZZZZZZQSPDHPTVG
ZZZZZZQSPGEVGDR
ZZZZZZQSPGPALAR
ZZZZZZQSPPISTSK
ZZZZZZQSPPLPGRE
ZZZZZZQSPQTSFPY
ZZZZZZQSPSAGVHT
ZZZZZZQSPSPSTRP
ZZZZZQSSFEPEFVI
ZZZZZQSSGASSSSF
ZZZQSSGSATNVAST
ZZZZZZQSSGSATNV
ZZZZZQSSPQLHNLA
ZZZZZQSSQDNELKZ
ZZZZZQSSVSSTASV
VTQVTEQSPKZZZZZ
ZQTDLELSPLTKZZZ
ZZZQTDVSEDSNDDM
ZZQTGIETPNKZZZZ
ZZZZZZQTPQPLRZZ
QTQSASSTLQKZZZZ
SESSNYDSELEKZZZ
QATAETASPVHRZZZ
ZQVDGDNSHVEMKZZ
PGDTLDGTPRZZZZZ
VHPDTGISSKZZZZZ
ZZZZQVHSTERPFKZ
EQTTSHESQZZZZZZ
TEGEADHSGYAGELG
ZZZZQVQSLTCEVDA
ALKGTNESLERZZZZ
ZZZZQVQSLTCEVDA
ZZZZZQVSASELHTS
ZZZZZQVSFPDDDEE
ZZZZZQVSITGFFQR
ZZZZZQVSLIAPPQS
ZZZZZQVSLPVTKZZ
ZZZZQVSSPSFTNRZ
ZZZZZQVSTENDSTL
EEEQGYDSEKZZZZZ
ENYTRPSSRZZZZZZ
ATTGTEDSDDALLKZ
DEDDDVDTKKZZZZZ
RAAVGQESPGGLEAG
PSAQVEGSPVAGSDG
ZZZRACASPSAQVEG
QGIGEPQSPSRZZZZ
LNGNPLFSKZZZZZZ
TVGDELLSQFKZZZZ
QLEEGEETEPDCKZZ
GMEEGEFSEAREDMA
GCFQDGRSPGPPPPV
ZZZRAHLSENELEAL
RAISTPETPLTKZZZ
RALASIDSKZZZZZZ
ZZZRALASIDSKZZZ
RALDFTDSQENEEKZ
EETREPGSPPSVQRZ
EENVSDGSPNAGSVE
ZZZZRAPSSAQYLEE
ZZZRAPSSPVAKPGP
RAPSTSPSFEGTQET
ZZZZRAPSVANVGSH
RAQCETLSPDGLPEE
ASNQQPLSGGEEKZZ
ZZZRARVSGDDFSVP
ZZZZZRASAILRZZZ
SEDTTSGSPPKZZZZ
ZZZZZRASGDVQTMK
QAFELILSPRZZZZZ
ZZZZZRASGQAFELI
ZZZZZRASHTLLPSH
ZZZZZRASPNLFSEA
SSIENSESDSSEAKZ
ZZZZZRASQGLLSSI
SSIENSESDSSEAKE
SDLSIASSEEDKZZZ
SSDLSIASSEEDKZZ
ZZZZZRASSDLSIAS
ZZZZRASSPFRZZZZ
ZZZZZRASSVLAQRZ
ZZZZZRASVCAEAYN
ZZZZZRATPHPSELK
ZZZZRAVSREDSVKP
ZZRAVVVSPKEENKZ
ZZZZRCATPVIIDEI
CGDSHPESPVGFGHM
ZZZZRCPTPEIQKKZ
ZZZZZRCSDNTEVEV
ZZZZZRCSDNTEVEV
AGGPRPESPVPAGRZ
DDIEDGDSMISSATS
DDIEDGDSMISSATS
RDEDMLYSPELAQRZ
ZZRDENESPFPDIPK
ZZZZRDESLKVDEHL
EDENGDITPIKZZZZ
ZZZZRDHSNNDREVP
ZRDPALNSGVSQKPD
ZZRDPEDSDVFEEDT
ZRDQMEGSPNSSESF
ZRDQMEGSPNSSESF
VLDYDHGSRZZZZZZ
SFDDRGPSLNPVLDY
ZZZZZRDSFDDRGPS
ZZZZZRDSFDNCSLG
ZZZZZRDSFLAQTKZ
ZZZZZRDSIVAELDR
ZZZZZRDSLGAYASQ
ZZZZZRDSLGNEESV
ZRDYDDMSPRZZZZZ
ZRDYDDMSPRZZZZZ
CSTSESLSPVKZZZZ
EAALPPVSPLKZZZZ
ZREDEEESLNEVGYD
VEESSEISPEPKZZZ
ZZZZREDSAPPSSVA
EDEPEERSGDETPGS
QQEGGFASPRZZZZZ
REEQTDTSDGESVTH
DAESEWHSENEEEEK
ZZREGPGSEPDSQVD
ZRELEIESQTEEQPT
ENPPVEDSSDEDDKZ
PAELLEASPAARZZZ
ZZZZZRESAASGLGG
ZZZZZRESGAAEQVD
ZZZZZRESGEEFRZZ
ZZZZZRESKPEEPPP
ZZZZZRESLSHEEHP
ZZRESVASGDDRAEE
ZZZZZRESVASGDDR
ZZRESVASGDDRAEE
ZZZZZRESVASGDDR
FDEDDDKSFRZZZZZ
PDEEDEISEELKZZZ
VAANHNGSPLSIKZZ
DPSGCAPSPGAYDVK
FPEAEALSPEQAAHY
ZRFPGYDSESKZZZZ
ZZZZZRFSADEQFFS
EGVLQSPSQDQEKZZ
ZZZZZRFSEGVLQSP
ZZZZZRFSLFGKZZZ
ZZZZZRFSQMLQDKZ
LVVEDNDSGVPVEET
LVVEDNDSGVPVEET
GAPPEMPSPQELEAS
RGFEGSCSQKZZZZZ
VPADSPDSQEEQKZZ
HTQVPADSPDSQEEQ
RGGGDEESGEHTQVP
ZRGGIPASPIDPFQS
RGGPISFSSSRZZZZ
VKDELTESPKZZZZZ
EEEQEDLTKZZZZZZ
ZZRGHTASESDEQQW
ZZZRGILTLKYPIEH
GAGAGEESPATSLPR
ZZZRGLNSQSSDDHL
ZZZZRGLSVDSAQEV
VAAYSGDSDNEEELV
ZZZZRGMTVEGLKZZ
GNDPLTSSPGRZZZZ
SQGVQTSSPACKZZZ
SQGVQTSSPACKQEK
ZZZRGPGTPGPVARZ
ZZZZZRGSGDTSISI
ZZZZZRGSGDTSSLI
ZZZZZRGSGDTSSLI
ZZZZZRGSLSNAGDP
GTGQSDDSDIWDDTA
ZZRGTGQSDDSDIWD
ZZZRHAPSPEPAVQG
HDEDEDDSLKDRZZZ
ZZZZRHDSDTFPELK
GLPYIDDSPSSSPHL
ZRHQLVHTGEKPFQC
ZZRHREDSDVEMVED
ZZZZZRHTRDSEAQR
IPVSPAPSPTRZZZZ
IPVSPAPSPTRGIGK
ZZZRIDISPSTFRZZ
RILEDHGSPAGEIDD
DEDYEEDTPKZZZZZ
DNPHGNDSAKZZZZZ
SSGGTSSSPIKZZZZ
IVSSPLNSPLDRZZZ
LNSPLDRSGIDITDF
EDAEAEDTPRKZZZZ
ZZZZZRISGLIYEET
ZZZZZRISGLIYEET
ZZZZZRISICSSDKZ
ENLTQVGSILGNLKZ
DEMEENLTQVGSILG
ZZZZRITSPLMEPSS
ZZZZRITSPLMEPSS
VEVPAVQSPRZZZZZ
LAPGSPASPPGSLEP
TAILAPGSPASPPGS
APAPPVLSPKZZZZZ
ZRKAQAVSEEEEEEE
ZZZZRKASGPPVSEL
PLTHTSNSLPRZZZZ
ZZZZRKDSEEEAASP
RKELEEVSPETPVVP
ZZZZRKFSAGGDSDP
ZZRKMEESDEEAVQA
ZZRKMEESDEEAVQA
LDDDDAGSAPLKZZZ
RKPNAGGSPAPVRZZ
ZZZZRKPSPEPEGEV
SASPADDSFVDPGER
PSVPDSASPADDSFV
ZZZZRKPSVPDSASP
ZZZZZRKSDGIYIIN
ZZZZZRKSELEFETL
ZZZZZRKSELPQDVY
ZZZZRKYSEVDDSLP
ZZZZRKYSEVDDSLP
AAEETAVSPRZZZZZ
SSENSSSTPEECEEM
ALASSENSSSTPEEC
RLAAQESSETEDMSV
ZZRLASTSDIEEKZZ
ZZZZRLASTSDIEEK
ZRLDDQESPVYAAQQ
TIESQSVSPDHNKEP
EETEYLNSQLEDAIR
PEEPKVLTPEEQLAD
TSCASLDSPGRIKZZ
TIAESEDSQESVDSV
ZZZZRLGSLVDEFKZ
ZRLIDLHSPSEIVKZ
THSSSGNSLKZZZZZ
ENEDEQNSPPKZZZZ
LNNDLVGSTENLLKZ
ZRLPDAHSDYARZZZ
QGQLQGGSREITKZZ
ZZZZRLQSIGTENTE
ZZZZRLQSIGTENTE
ZZZZZRLSEDSSRHQ
ZZZZZRLSELGITQA
ZZZZZRLSELLRZZZ
ZZZZZRLSEQLAHTP
ZZZZZRLSFAVPFRZ
ZZZZZRLSFLVSYIA
ZZZZZRLSLPADIRL
ZZZZZRLSPPSSSAA
ZZZZZRLSSASTGKP
ZZZZZRLSYNTASNK
ZZZZZRLTVSSLQES
ZZZRLVQSPNSYFMD
ZZZRLVQSPNSYFMD
ZZRMDEISDHAKZZZ
RMFGGPGTASRPSSS
ZZZRMGESDDSILRZ
ZZRMQSLSLNKZZZZ
ZZZZRMQSLSLNKZZ
ZZZZZRMSPKPELTE
RMVTGNGSLKZZZZZ
ZZRMQSLSLNKZZZZ
ZZZZRMQSLSLNKZZ
SEGPPRMSPKZZZZZ
ISELEDLSELEDLKD
ZZRNDDISELEDLSE
ZRNEDEDSPNKZZZZ
ZRNEDEDSPNKLYTL
ZZZRNLGSINTELQD
ZZZZRNQSFCPTVNL
EEWDPEYTPKZZZZZ
ZZZZZRNSSEASSGD
STPSEPLSPTSSLGE
ZZZZZRNSVDTATSS
ZZZZZRNSYTNCLQK
HEDICEDSDIDGDYR
QEESLEDSDVDADFK
RNVPQEESLEDSDVD
RPAGGRPSPSAMGKZ
ZZZZRPASMAVMEGD
ZZZZRPASVSSSAAV
DDVPLSLSPSKZZZZ
DDVPLSLSPSKRZZZ
PGAQAPSSPRZZZZZ
RPFFPFHSPSRZZZZ
RPGAPSLSPAPRZZZ
EEDEDEASEAEGARZ
ZZZRPGFSPTSHRZZ
SEVNSVLSPRZZZZZ
ZZZZRPGSAATTKPI
ZZZZRPHTPTPGIYM
ZZZZRPHTPTPGIYM
ZZZZRPHTPTPGIYM
ZZZZRPHTPTPGIYM
ZZZZRPISDDDCPSA
EEWDPEYTPKZZZZZ
ZZZRPLDSPEAEELP
ZRPLEAGSPGQDLEP
FDRWLDESDAEMELR
LAALNGLSVARZZZZ
PLRPQVVTDDDGQAP
ZZZZRPLSGPDVGTP
ZZZZRPLTPFHHRZZ
DGEEKSPSKZZZZZZ
EEDGEEKSPSKZZZZ
PPGHDQDSLKKZZZZ
ZZZZRPMSDPSWNRZ
NKQEESESPVERPLK
ZZZRPPESPPIVEEW
ZZZZRPPSPIKFDLN
ZZZZRPPSVGDVFHG
RPPVLDESWIRZZZZ
PQPYPYPSKZZZZZZ
ZZRPQRATSNVFAMF
ZZZZRPQTPKEEAQA
ZZZRPQYSNPPVQGE
ZZZRPQYSNPPVQGE
ZZZRPQYSNPPVQGE
ZZZRPQYSNPPVQGE
PRPPNAPSQDGKZZZ
ZZZZZRPSDENTIAP
ZZZZZRPSEEDFRZZ
ZZZZZRPSEGPQPLV
ZZZZZRPSLPPSKZZ
ZZZZZRPSPGEMRZZ
ZZZZZRPSPPEPWDE
ZZZZZRPSQEQSASA
ZZZZZRPSSTSVPLG
ZZZZZRPSTFGIPRZ
ZZZZZRPSTSEVNNV
ZZZZZRPSVYLPTRZ
ZZZZZRPTLGVQLDD
IATEHIPSPAKZZZZ
ZZZZZRPTPTFHSSR
ZRPVHGESDTEQLQD
EEDEDNTSEAENGFS
ADEIANSSGKZZZZZ
ZRQAVDVSPLRRZZZ
ATGAGQDSENEVSLV
YDEQVEESLQDEDDN
QDNQNDDSEEHDDGG
RQDPQVVSPFSRZZZ
ZZZZRQDSDLVQCGV
EMESGITTPPKZZZZ
ZZZRQEVSQLNKZZZ
ZZZZRQGSFSEDVIS
ZZZZRQMSVPGIFNP
ZZZZRQRTAEAFSDE
ZZZZZRQSSPSCGPV
ZZZRQVQSLTCEVDA
AGDLLEDSPKZZZZZ
DPGEMPQSPTGLGQP
DPGEMPQSPTGLGQP
ZRRDCEESNMDIFDA
RDEDMLYSPELAQRZ
RDEDMLYSPELAQRZ
PSPDGASSDAEPEPP
EEGPPPPSPDGASSD
DAESEWHSENEEEEK
RREPHISTLRZZZZZ
ZZZZRRFSDFLGLHS
RRGLAPNTPGKZZZZ
ZRRILIPSDIESSKZ
LDDDDAGSAPLKZZZ
ZZZRRLISPYKZZZZ
VGSLSSMSPLEEEAP
ZZZZRRLSAQGQAIS
ZZZZRRLSAQGQAIS
ZZZZRRNSCNVGGGG
RRPCEQISPEEEERZ
EDYDIHNSRZZZZZZ
EEDEDEASEAEGARZ
ZZRRPGASPTGETPT
ZZZRRRDSDGVDGFE
ZZZZZRRSGASEANL
ZZZZZRRSQKEEDEQ
ZZZZZRRTTDFSDFL
ZZRRVALSPVTENST
ADQTPGATPKZZZZZ
WDQTADQTPGATPKZ
ZZZZZZRSAEDELAM
ZZZZRSASPDDDLGS
ZZZZRSASPDDDLGS
ZZZZZZRSDDMFTFH
ZZZZRSDSASSEPVG
ZZZZZZRSDSASSEP
PCQPDSGSPLPAEEE
ZZZZZZRSEGFSMDR
QDAEPAGSQETKZZZ
ZZZRSELSQDAEPAG
GHSKPPHSPLVLKZZ
ZZZZZZRSFEVEEVE
ZZZZZZRSGNGNKPP
DIDENPASDFDDSGS
ZZZZZZRSHHAASTT
HVLPEGRSPGPPALK
ZZRSIFASPESVTGK
AALDALNTDDENDEE
ZZZZZZRSLNLEDYK
ZZZZRSLSEQPVMDT
SMQQLDPSPARKZZZ
ZZZZRSMSPFRGPKZ
SMQQLDPSPARKZZZ
ZZZZZZRSNEETDDY
ZZZZZZRSPASPHPP
ZZZZZZRSPPEEPPD
ZZZZZZRSPSAPAAT
SQEDEISSPVNKZZZ
RSRLTPVSPESSSTE
SRPTSEGSDIESTEP
ZZZZZRSSDGSLSHE
ZZZZZRSSITEPEGP
SSDTEQQSPTSGGGK
ZZZZZRSSPPSAGNS
ZZZZZRSSTLSQLPG
ZZZZZRSTQGVTLTD
ZZZRSVVSFDKZZZZ
ZZZZZZRSVVSFDKZ
ZZZZZZRSYDVPPPP
ZZZZZZRSYDVPPPP
ZZZZRSYSSPDITQA
RTDALTSSPGRZZZZ
TEEGPTLSYGRZZZZ
ZZZRTELSIDISSKZ
ZZZZRTESVPSDINN
ZZZZZZRTFSEPGDH
SDHTNPTSPLLVKPS
QEVLEEQSEDEDREA
DPLLSPASPKZZZZZ
AVQGPLGSPPKZZZZ
SGHGSRNSQLGIFSS
ZZZZZRTSLSAEDAE
ZZZZZRTSPQVLGSI
ZZZZZRTSPSSLPGR
ALSLSSTSDDEPPSS
ZRVEHNQSYSQAGIT
PLYGLDGSAAKZZZZ
ZZZRVETSEHFRZZZ
ZZZZRVETSEHFRZZ
ZZZRVGGSIRPWKZZ
VGMADANSPPKPLSK
ZRVLEEGSVEARZZZ
ZZZZRVLSGEFQIVN
ZZRVPCAYDKZZZZZ
ZZZRVPFSLLRZZZZ
ZZZRVPLSPLSLLAG
RVPPPALSRZZZZZZ
LGLPHLPSPKZZZZZ
ZZZZRVQTPLLRZZZ
ZZZZZRVSDDVPDCK
ZZZZZRVSFADPIYQ
ZZZZZRVSFGGHLRP
ZZZZZRVSHDPFAQQ
RVSHQGYSTEAEFEE
ZZZZZRVSISEGDDK
ZZZZZRVSISEGDDK
EPHQGPGTPESKZZZ
ZZZZZRVSLEPHQGP
ZZZZZRVSLVGADDL
ZZZZZRVSMILQSPA
ZZZZZRVSVCAETYN
ZZZZZRVSVELTNSL
ZZZZZRVTAYTVDVT
VTFGEDLSPEVFDES
ZZZZRVWSLERZZZZ
ADQTPGATPKZZZZZ
NSDDLNASPKZZZZZ
RYCVRPNSGIIDPGS
RYEDDGISDDEIEGK
LLQSSDNSEDEEEPP
YPSSISSSPQKZZZZ
ZZZRYPSSISSSPQK
ZZZZZRYSDFEWLRZ
SSEVATESPLDFTKZ
SDEVEPATPEEGEPA
VPTTAGASPGPPRZZ
ZZZSAADSISESVPV
VTEHPSPSPLLSSSF
PSQLQGNSFKZZZZZ
QAAAQTNSNAAGKZZ
AAQMEVASFLLSKZZ
ZZZZZZZSACGNCYL
SADCSVPSPALDKZZ
ZZZZSADSDRDVFNE
ZZZZZZZSAEAGIAG
ZZZZZZZSAEDELAM
ZZZZZZZSAEDELAM
DLDLLNASFQDESKZ
ZZZZZZZSAEEEAAD
ZZZZZZZSAEEGELA
ZZZZZZZSAEFEKPD
ZSAEPPRSPLLKZZZ
SANTTLVSETEEEGS
ZZZZSAESPSWTPAE
ZSAESPTSPVTSETG
ZZZZSAESPTSPVTS
ZSAESPTSPVTSETG
ZZZZSAESPTSPVTS
ZZZSAFLSQRZZZZZ
ZZZZZZZSAGSMCIT
ZZZZZZZSAHATAPV
ZZZZZZZSAHQVARZ
HSLQPSISQKZZZZZ
HVTVSGGTPKZZZZZ
ZZSAIDLTPIVVEDK
ZSALFSESQKZZZZZ
LTQNGTGSLPRZZZZ
ZZZZSALSGHLETVI
ZZZZZZZSAPATGGV
PCGSLAFSGDRZZZZ
ZZZZZZZSAPCGSLA
ZZZZZZZSAPIQTQP
ZZZSAPTSPTATNIS
ZSAQGSSSPVPSMVQ
ZSAQGSSSPVPSMVQ
ZZZZZZZSAQWLDQE
ZZZZZSASASPLTPC
ZZSASDLSEDLFKZZ
ZZZZZZZSASDSGCD
ZZZZZSASFNTDPYV
ZZZZZSASITNLSLD
ZZZZZSASLSHPGGE
ZZZZZSASLVTRZZZ
ZZZZZSASPCIADKZ
ZZZZZSASPDDDLGS
ZZZZZSASPEVSEGH
ZZZZZSASPYHGFTI
ZZZZZSASQDCIETT
ZZSASQSSLDKLDQE
ZZZZZSASQSSLDKL
ZZZZZSASSDTSEEL
ZZZZZSASSFFKZZZ
GAEGDVSSEREPZZZ
ZZZZSASSGAEGDVS
ZZZZZSASSGAEGDV
ZZZZZSASSSWLEGT
ZZZZZSASTAGDIAC
ZZZZZSASTLCLPSV
ZZZZZSASVPDELGA
SVTASSESPVEIQNP
ZZZZZSASYPCAAPR
TDGNTSTTPPTSAKZ
ZZZZZSATFPNAGPR
CEGPEEESEDDSHLE
ADPLPTPSQEKZZZZ
ZZZZZZZSAVEAQNE
ZSAVRPASLNLNRZZ
ZZZZZZZSAVTLPRZ
ZZZZZZZSAVTTVVN
ZZZZZZZSCDEDLTS
QLIHDPVSPRZZZZZ
ZZZZSCDSPLNLKZZ
ZZZZZZZSCEYCFDE
ZZSCFESSPDPELKZ
SQSENEASPVKZZZZ
CLQCRPPSPPESSVP
ZSCMLTGTPESVQSA
ZSCMLTGTPESVQSA
ZZZZZZZSCPELTSG
ZZZZSCPSFSASSEG
ZZZZZSCSEEKIPED
ZZZZZSCSLVLEHQP
ZZZZZSCSPELQQKZ
ZZZZZSCSPLAFSAF
ZZZSCTPSPDQISHR
ZZZZZSCTPSPDQIS
ZZZZZZZSCVEEPEP
ZZZZZZZSCVEEPEP
ZZZZZZZSDAAVDTS
EEDGGTVSQEEEDRZ
ZZZZZZZSDAEEDGG
EEDGGTVSQEEEDRK
EEDGGTVSQEEEDRK
ZZZZZZZSDAEEDGG
ZSDAGLESDTAMKZZ
ZSDAGLESDTAMKZZ
ZZZZZZZSDDGTQDL
ZZZZZZZSDDMFTFH
ZZZZZZZSDEDRYQN
ZZZZZZZSDEFRPQN
ZSDEGQLSPATRZZZ
ZZZZSDESDQQESLH
QVNLNNASRZZZZZZ
ZZZZZZZSDFQVNLN
ZZZZZZZSDGAPASD
ZZZZZZZSDGDPIVD
AKPEPSPSPRZZZZZ
ZZZZZZZSDGEAKPE
DGSENLCTPQQSRZZ
ZZZZSDGSENLCTPQ
ZZZZSDGSFIGYKZZ
ZZZZSDGSLEDGDDV
ZZZZZZZSDHGAYSQ
DHGAYSQSPAIKKZZ
DPPSEANSIQSANAT
ZSDISPLTPRZZZZZ
ZZZZSDISPLTPRZZ
ZZZZSDISPLTPRES
ZZZZZZZSDKKPDRE
ZZZZZZZSDKLPEEM
ZZZZZZZSDKLPEEM
ZZZZSDKSPDLAPTP
ZZSDLYSSCDRZZZZ
ZZZZZZZSDNHSPAV
ZZZZZZZSDPLLIGI
DVSASGPSPEATQLA
HATSGALSPAKZZZZ
QGEALDSSQKZZZZZ
ZZZZZZZSDQQGEAL
QGEALDSSQKKZZZZ
ZZZZZZZSDSASDSQ
ZZZZZSDSEATISRZ
ZZZZZSDSEDICLFT
ZZZZZSDSFENPVLQ
ZZZZZSDSFPERZZZ
ZZZZZSDSGGSSSEP
ZZSDSPESDAEREKZ
ZZZZZSDSPSVGETE
ZZZZZSDSVSASERZ
ZSDTLTDSQIDRDLH
ZZZSDTSSPEVRZZZ
ZZZZZZZSDVPVYLK
ZZZZSDVSPIIQPVP
ZZZZSDYSPHISCHD
SEAGHASSPDSEVTS
ZZZZZZZSEANDAVN
EANDAVNSSTKEEKZ
PAEVTHFSPKZZZZZ
ZSEAQKPSEKZZZZZ
ZZSECDSSPEPKZZZ
SECSGASSPECEVER
FDSNEEDSASVFSPS
DDSAKFDSNEEDSAS
ZZZZZZZSEDDSAVP
ZZSEDEDSLEEAGSP
ZZZZZZZSEDELRPE
EDFSLPAYMDRZZZZ
ZZZZZZZSEDGVEGD
ZSEDMPFSPKZZZZZ
ZSEDPPTTPIRZZZZ
ZZZZSEDSSGAAGLS
ZZZZZZZSEEAHAED
ZZZZZZZSEEEQSSS
EEEQSSSSVKKDETN
ZZZZZZZSEEHHLYS
ZZZSEEISESESEET
ZZSEEKISDSEGFKZ
ZZSEENISPDTIRZZ
GQILSHLSSELKZZZ
ZZZZSEESPVYSNSS
ZZZZZZZSEETQERZ
ZZZSEFGSVDGPLPH
ZZZZSEFSDVDKZZZ
ZZSEGDGTQDIVDKZ
TQDIVDKSSEKZZZZ
ZZZSEGDSVGESVHG
ZSEGFDTYRZZZZZZ
ZZZZSEGSPSQRLEN
ZZZZSEGSPVLPHEP
ZSEHQNSSPTCQEDE
ZZZZZZZSEHSLFQA
PEEPTDKSPEAEDPL
ESEDYRDTVVKZZZZ
ZZZZSEISPEGEKZZ
PGELKPLSKZZZZZZ
TLLNERNSLLHKZZZ
QDAEPAGSQETKZZZ
ZZZZSELSQDAEPAG
SELTDSASVLDNFKZ
ZZSELTDSASVLDNF
ZZZZZZZSELVVEVK
EEDLQGASQVKEETD
ZZZZSEMTPEELQKZ
SENNSSNSDIVHVEK
ZZSENNSSNSDIVHV
ZZZSEPFSPSLRPEP
ZZZSEPHSPGIPEIF
ZZZSEPQSPTEELSE
ZZZZZZZSEPSLEPE
SEPVKEESSELEQPF
PFAQDTSSVGPDRKZ
EPVKEESSELEQPFA
SEPVKEESSELEQPF
ZZSERTESLEGDDES
LHPYSPLSPKZZZZZ
APTLHPYSPLSPKZZ
ZZZZZSESAPTLHPY
SELIDELSEDFDRZZ
ZZZZZSESELIDELS
SELIDELSEDFDRSE
ZZZZZSESELIDELS
ZZZZZSESEVEEAAA
GHSKPPHSPLVLKZZ
ZZZSESGSPSAGGHS
ZZZZZSESHTDLTFS
ZZZZZSESLDPDSSM
ZZZZZSESLDPDSSM
ZZZZZSESLELPQAA
ZZZZZSESLESPRZZ
ZZZZZSESLSDNATA
ZZZZZZZSESLSDNA
ZZZZZSESLTAESRZ
ZZZZZSESMPVQLNK
ZZZZZSESMPVQLNK
ZZZZZSESPCESPYP
ZZZZZSESPKEPEQL
ZZZZZSESPKEPEQL
ZZZZZSESQEEMLQV
ZZZZSESSDFEVVPK
ZZZZZSESSGILPNT
SVVSGLDSPAKZZZZ
ZZSESVVYADIRZZZ
ZZZZZSESVVYADIR
ZZZZZZZSETAPAAP
ZZZZZZZSETAPAAP
ZZSETDTSLIRZZZZ
IQDTDTQSLVGSPST
ZZZZZZZSETRENGV
ZSETSWESPKZZZZZ
EVAAGGGSWDDRLRZ
ZSEVIEDSDVETVSE
ZSEVIEDSDVETVSE
GFIELFQTPSHTKZZ
VQAIIESTPELDMDK
ZZZSEVSSPIQRZZZ
GLSNSSDSLDSSTRP
ZZZZZZZSFAGNLNT
ATASHRNTEEEGLKZ
ZZZZZZZSFCISTLA
ZZZZZZZSFDDEESV
ZZZZZZZSFDEVEGV
ZZZZZZZSFDGNTLL
DTVIGAGTPPGLAEP
SFEDIHQYRZZZZZZ
ZZZZZZZSFEDLTDH
DPPNHARSPGNKZZZ
ZZZZZZZSFEDRVGT
ZZZZZZZSFEERVET
ZZZZZZZSFEMTEFN
ZZZZZZZSFEVEEVE
ZZZZSFFTPGKPKZZ
ZZZZZZZSFGHFPGP
ZZZZZZZSFGNPFEG
RPLSSGFSPEEAQQQ
FDPLSSGSRZZZZZZ
ZZZZZZZSFHFDPLS
ZSFLDSGYRILGAVA
ZZZZZZZSFLEDTTP
ZZZZZZZSFLEDTTP
ZSFMDFGSWERZZZZ
FPIKPVPSPSWSGSC
QEILQIVSPVRZZZZ
ZZZZZZZSFQGDDSD
ZZSFQQSSLSRZZZZ
ZZZZZZZSFQQSSLS
ZZZZZZZSFQSDDSS
SEDAVTDSSGSGTLP
ZZZZZSFSEDAVTDS
ZZZZZZZSFSEDAVT
ZZZZZZZSFSEDVFQ
SKEELMSSDLEETAG
SKEELMSSDLEETAG
ZZZZZSFSPLQPGQA
ZZZZSFSSPENFQRZ
ZZZZZSFSSPENFQR
ZZZZZSFSSTLLSIF
ZZSFSTASAITPSVS
ZZZZSFSTASAITPS
ZZZZZZZSFTAADSK
ZZZZZZZSFTGGLGQ
FTPDHVVYARZZZZZ
ZZZZZSFTPDHVVYA
ZZZZZZZSFTPDHVV
ZZZZZSFTSLYKZZZ
ZZZZZZZSFTSLYKZ
ZZZZZZZSFVLNLGK
ZZZZZZZSFVPEEEK
ZZZZZZZSFYSSHYA
GAAHLCDSQETNCST
ZZZZZZZSGAEEQGP
ZZZZZZZSGAELALD
ZZZZZZZSGAEVEAG
SGAQASSTPLSPTRZ
ZZSGAQASSTPLSPT
ZZZZZZZSGAQASST
ZZZZZZZSGASEANL
PENFQVGSMPPAQQQ
ZZSGASGSWDCGLSR
ZZZZSGASGSWDCGL
AGSLGPGSPVRZZZZ
GAVQGAGSLGPGSPV
ZZZZSGCSDLEEAVD
SEAQPPESPETRZZZ
ZZZZZZZSGDEEFKG
SGDETPGSEVPGDKZ
ZZZSGDETPGSEVPG
ZZZZZZZSGDETPGS
EQGDDQDSEKZZZZZ
ZZZSGDETPGSEVPG
ZZZZZZZSGDETPGS
ZSGDGEGTPVEHVRZ
ZZZZZZZSGDLGDME
ZZZZZZZSGDNLAEE
ZZZSGECSPVPMGSF
ZZZZZZZSGEFHAEP
ZZZZZZZSGEGEVSG
ZZZZZZZSGEGEVSG
SGEQAEGSPGGPGDS
ZZZZZZZSGEQIFTQ
VAEGEARSPSHKZZZ
SGFGEISSPVIRZZZ
ZZZZSGFSLDNGELR
ZZZZZZZSGGDGGDE
ZZZZZZZSGGGFGPD
GGSGGQVSLKKZZZZ
ZSGGIVISPFRLEEL
LQTPECLSRZZZZZZ
ZZSGGLQTPECLSRZ
ZZZZZZZSGGNEVSI
HAVAEPASPEQELDQ
ZZZZZZZSGIDITDF
ZZZZZZZSGKWEGLV
ZZZZZZZSGKYDLDF
KYDLDFKSPDDPSRZ
QLSTPAASPSASEPR
ZZZZZZZSGLGDDLV
ZZSGLQLSLEQGTGE
IDEDQRISPKZZZZZ
ZZZZSGLSDIILGKZ
SALGEMVSPRZZZZZ
SSLAGAPSLKZZZZZ
ZZZZZZZSGNFSAAM
GNGNKPPSTDLKZZZ
ZZZZZZZSGNGNKPP
ZZZZZZZSGNLPSKZ
ZZZZZZZSGNWESSE
EGLGSETSPTVDDEE
DNFVFGQSGAGNNWA
SAPKPQTSPSPKZZZ
ZZZZZZZSGPLEESE
ZZZSGPNTQNEDIEK
EEEEERQSGNTEQKZ
ZZZZSGPSPLSSPNG
ZZZZZZZSGQIEGVR
ZZZZZZZSGQKPVLD
ZZZZZSGSAAQAEGL
ZZZZZZZSGSAAQAE
ZZZZZSGSEEAVTDP
ZZZZZSGSGISVISS
ZZZZZSGSGTMNLGG
GSIGAADSPENWEKZ
ZZZZZSGSLAIHRZZ
ZZZZZSGSMDPSGAH
ZZZZZZZSGSMDPSG
ZZZZZSGSMDPSGAH
ZZZZZZZSGSMDPSG
ZZZZZSGSPISSEER
ZZZZZSGSQDFPQCN
SSFVHQASFKZZZZZ
ZZZZZZZSGSSFVHQ
ZZZSGSSSPDSEITE
ZZZZZSGSYSYLEER
VAEAPVGSKZZZZZZ
ZZZZZZZSGVSITID
VRTAQVPSPPRGKZZ
SGVTNMSSPHKZZZZ
ZZZZZZZSGYEEDNE
EPEQREPTPYPDERZ
NIDLESDSFLKZZZZ
DGNIDLESDSFLKZZ
ZZZZZZZSHDDGNID
ZZSHDWSSLATRZZZ
ZZZZZZZSHEAEVLK
ZZZZZZZSHEEVNTE
DIDENPASDFDDSGS
GLEPAAPSPRZZZZZ
ZZZZZZZSHHAASTT
ZSHHAPMSPGSSGGG
ZSHHAPMSPGSSGGG
SHHSLASSLRZZZZZ
ZZZSHIASPSPCPDR
ILEDDENSVDISMLK
ILEDDENSVDISMLK
HPHTLDLSPSEKZZZ
ISDQSPLSSKZZZZZ
ZSHISDQSPLSSKZZ
SPQQAEVSPDAKZZZ
ZZZSHLDSPEARZZZ
AEGNYRDSLETLPST
SHLVHGSSPGVMGTS
ZZZZZZZSHNDFVAI
ZZZZZZZSHNNFVAI
ZZZZZSHSAPSEVGF
ZZZZZSHSECGIIEK
ZZZZZSHSLAQPPEF
ZZZZZSHSLSQHTAT
ZZZZZSHSPSSPDPD
ZZZSHSSSPQSVLWN
ZZZZZZZSHTEEDCT
IAGAPASSPEAPPAE
AQNQGELSPPFRZZZ
SHWDDSTSDSELEKZ
ZZZZZZZSIAEVSQN
ZZZZZZZSIDDEDVD
ZZZZZZZSIDDVDSK
ZZZZZZZSIDQDYER
ZZSIDTQTPSVQERZ
ZZZZZZZSIDTQTPS
ZZZZZZZSIEASVDV
ZZZZZZZSIEDLHRZ
ZZZZZZZSIEEACLT
ZZZZZZZSIEEAMNE
ZZZZZZZSIEEGDGA
ZZZZZZZSIEEREEE
ZZSIGAASPRPQSLE
ZZZSIGASPNPFSVH
ZZZZZZZSIGASPNP
ZZZZZZZSIGIPEVQ
AVDQGNESIVAKZZZ
ZZZZSIGSAVDQGNE
ZZZZZZZSIGSAVDQ
ZZZZSIGSPESTPKZ
ZZZZSIGSPMEEREK
ZZZZZZZSIGVSNFN
IQSAQQDSIKKZZZZ
ZZZZZZZSILDADPE
ZZZSILVSPTGPSRZ
ZZSIMVQSPEKZZZZ
ZSINKLDSPDPFKZZ
ZZZZZZZSINKLDSP
PLECPLSSPKZZZZZ
TEPGQVSSRZZZZZZ
ZZZZZZZSIQEIQEL
ELDKDDESLRKZZZZ
ZZZZZZZSIQEIQEL
ZZZZZZZSIQGEDIP
ZSIQPQVSPRZZZZZ
TICSGLLTDVEDQAA
ZZZZZZZSIRPGLSP
ZZZZZSISADDDLQE
ZZZZZSISCEEATCS
ZZZZZSISGTPAETP
ZZZZZSISITSALLT
ZZZZZSISNPPGSNL
ZZZZZSISSPNVNRZ
ZZZZZSISSPSVSSE
ZZZZZSISSPSVSSE
ZZZZSISSPSVSSET
ZZZZZSISVDLAESK
SITSTPLSGKZZZZZ
ZZSIVPSSPQPQRZZ
ZZZZZZZSIVPSSPQ
ZZZZZZZSIVVIHPD
TMLEDSVSPKZZZZZ
TMLEDSVSPKKZZZZ
TMLEDSVSPKZZZZZ
TMLEDSVSPKKZZZZ
VEEPTDDSLPTTGDA
VEEPTDDSLPTTGDA
KENPRNFSDNQLQEG
SVPEFPLSPPKZZZZ
ZZZZSKESVPEFPLS
SVPEFPLSPPKKZZZ
SKGDSDISDEEAAQQ
DFHMDFDSAVAPRZZ
ZZZSKGESDDFHMDF
ZZZZZZZSKGESDDF
DFHMDFDSAVAPRZZ
GHYEVTGSDDETGKL
ZZZZZZZSKGPSAAG
KHEEEEWTDDDLVES
ZSKLDWESFKEEEGI
EGDLQFPSPKZZZZZ
PIPIMPASPQKZZZZ
PIPIMPASPQKZZZZ
ZSKPLAASPKZZZZZ
ZSKPLAASPKPAGLK
KPNLPSESRZZZZZZ
ZSKPNLPSESRZZZZ
KPPPTYESEEEDKZZ
ZZZZZSKSDGEAKPE
ZZZZZZZSKSEEAHA
ZZZZZSKSEEAHAED
KSEVIEDSDVETVSE
KSEVIEDSDVETVSE
ZZZZZSKSPLPPEEE
FEHDPSESIDEFNKZ
ZZZZZSKSQEEPKDT
ZZZZZZZSKVEETTE
ZZZZZZZSLADELAL
ZZZSLAESIDDALNC
ZZSLAGSSGPGASSG
ZZZSLAGSSGPGASS
ZZZZZZZSLAGSSGP
ETDKEQDSEMEKZZZ
ZSLAKPETDKEQDSE
ETDKEQDSEMEKZZZ
ZZZZZZZSLALVAHT
ZZZZZZZSLAPEPKZ
QPSLNGGSPEGVESQ
ZZZZSLASIEAKZZZ
ZSLATMDSPPHQKZZ
ZZZZZZZSLATMDSP
ZZZSLCLSPSEASQM
ZZZZZZZSLDGAAAV
PIGVMDQSLMKZZZZ
ZZZZZZZSLDGAPIG
PIGVMDQSLMKZZZZ
PIGVMDQSLMKZZZZ
ZZZZZZZSLDGLSRZ
ZZZZZZZSLDGVTND
ZZSLDMDSIIAEVKZ
ZZZZZZZSLDMDSII
ZZSLDMDSIIAEVKZ
ZZZZZZZSLDMDSII
ZZZZZZZSLDQCVET
ZZSLDQTSPCPLVLV
ZZZZZZZSLDQTSPC
ZSLDSDESEDEEDDY
ZZZZSLDSDESEDEE
ZZZZZZZSLDSDLSD
PSAAKPPSPEKZZZZ
DSEPSVPSAAKPPSP
ZZZZZZZSLEDQVEM
ZZZZZZZSLEDVTAE
ZZZZZZZSLEEDLET
ZZZZZZZSLEEEEKF
ZZZZZZZSLEEEGQE
SLEEKNESLTEHPRZ
ZZZZZZZSLEGLNQE
ZZZSLEISQSYTTTQ
ZZZZZZZSLEITGER
ZZZZZZZSLENETLN
ZZSLENPTPPFTPKZ
ZSLEPEESPGKZZZZ
ZZZZZZZSLEQDALR
ZSLESINSRZZZZZZ
ZZZZSLESINSRZZZ
ZZZZZZZSLESINSR
LADGGSASPIKZZZZ
LADGGSASPIKDQPV
ZZZZSLESLDTSLFA
LETEILESLKZZZZZ
ZZZZZZZSLGDEGLN
LGEEIQESLKZZZZZ
ZZZZZZZSLGEEIQE
ZSLGGESSGGTTPVG
ZZZZZZZSLGHEVNE
ZZZZZZZSLGHPEPL
ZSLGLSLSGGDQEDA
NILQAKPTSSPAKZZ
ZZZZZZZSLGPGAGP
ZZZZZZZSLGPSLAT
PSLATDKSZZZZZZZ
ZZZZZZZSLGPSLAT
ZZSLGSASPGPGQPP
ZZZZZZZSLGSLPKZ
ZZZZZZZSLGSSHSN
ZZZZSLGSVQAPSYG
ZZZZZZZSLGSVQAP
ZZZZZZZSLGTQPPK
PFTLNSGSPEKZZZZ
ZZZZZZZSLHAEELV
ZZZZZZZSLHGPCPV
ZZZSLHLSPQEQSAS
HSAHSLASRZZZZZZ
ZZZZSLHSAHSLASR
ZZZZZZZSLHSAHSL
GVEYKPVSATGAEDK
ZZZZZZZSLIVEGKZ
ZZSLKEESVEAVKZZ
ZZZZZZZSLKEESVE
ZZZZZZZSLLDASEE
ZZZZZZZSLLDASEE
ZZZSLLDSDDSSDLL
ZZSLLGDSAPTLHLN
ZZZZZZZSLLGIDTE
SLLNPQDTPVKZZZZ
ZZZZZZZSLLQSEQQ
FEAIRPGSAQQVKZZ
ZZZZSLLSAEEAAKZ
SHEFQDETDTEEETL
SHEFQDETDTEEETL
ZZZSLLSSPTKZZZZ
ZZZZZZZSLLVQTKZ
ZZZZZZZSLNEELGD
ZZZZZZZSLNLEDYK
ZZZZZZZSLNLEDYK
ZZZZZZZSLPAPQDN
TPHPNSISIDAGPRZ
ZZZZZZZSLPEEDVA
ZZZZZZZSLPRPHDF
DHSGGHHSDKZZZZZ
ZZZZZZZSLPSGSHQ
ZZZZZZZSLQEEHVA
ZZZZZZZSLQQLAEE
ZZZZSLQSVAEERZZ
ZZZZZZZSLQSVAEE
ZZZZZZZSLQTLPTD
ZZZZSLRSLEEQDQE
ZZZZZSLSAPGNLLT
ZZZZZSLSASPALGS
ZZZZZZZSLSASPAL
ZSLSDSESDDSKZZZ
ZZZSLSDSESDDSKZ
ZZZZZSLSDSESDDS
ZZZZZZZSLSDSESD
ZZZZZSLSDSESDDS
ZZZZZSLSEEKEDHS
ZZZZZSLSEEVESSE
ZZZZZSLSEINKPNF
ZZZZZSLSELESLKZ
ZZZZZSLSELESLKL
ZZZZZSLSESYELSS
ZZZZZSLSFEMQQDE
ZZZZZSLSFEMQQDE
ZZZSLSGSPLKZZZZ
ZZZZZSLSIEIGHEV
SLSLEATSPLSAEKZ
ZZZZZSLSLQPQLTQ
ZZZZZZZSLSLQPQL
ZZZZZSLSNPTPDYC
ZZZZZSLSPDEERZZ
ZZZZZSLSPDEERLV
ZZZZZSLSPEDAESL
ZZZZZSLSPGAASSS
ZZZZZSLSPPQSQSK
ZZZZZSLSQGSTNSN
ZZZZZSLSQIHEAAV
ZZZZZSLSSDSTLLL
ZZZZSLSSPGGPSKP
ZZZZSLSSPTDNLEL
ZZZZZSLSSPTDNLE
ZZZSLSSSLDDTEVK
ZZZZSLSSSLDDTEV
ZZZZZSLSSSLDDTE
ZZZZZZZSLSSSLDD
ZZZSLSSSLDDTEVK
ZZZZZSLSSSLDDTE
ZZZSLSSSPQAQPPR
ZZZZZSLSSSPQAQP
ZZZZZSLSTDTSRQE
ZZZZZSLSTEVEPKZ
ZZZZZSLSVHSGTTG
ZZZZZSLSVHSGTTG
ZZZSLSYSPVERZZZ
ZZZZZSLSYSPVERZ
ZZZZZZZSLSYSPVE
ZZZZZSLTDSCLFEK
ZZZZZSLTHPPTIAP
ZZZZZZZSLTLDAAP
ZZZZZSLTNDWEDHL
ZZZZZZZSLTNDWED
ZZZZZZZSLTPAVPV
ZZZZZSLTPPPSSTE
ZZZSLTSSLENIFSR
ZZZZSLTSSLENIFS
ZZZZZZZSLTSWTND
TECHLLDSPGLNCSN
LVESVSSSPNKZZZZ
LVESVSSSPNKESNE
ZZZZZZZSLVGGLLQ
ZZSLVMHTPPVLKZZ
ZZZZZZZSLVMHTPP
ZSLVSKGTLVQTKZZ
ZZZZZZZSLVSVTKZ
SPGGVYATRZZZZZZ
ZZSLYASSPGGVYAT
ZZZSLYASSPGGVYA
ZZZZZSLYASSPGGV
ZZZZZZZSLYASSPG
ZZZZZZZSLYESFVS
ZZZZZZZSMAAAAAS
ZSMDAMSSPTKZZZZ
ZZZZZZZSMDDDFGV
ZZZZZZZSMDELNHD
ZZZZZZZSMDKSDEE
ZZZZZZZSMDLGIAD
ZZZZZZZSMDNMTVR
SYGMDNHSGGGGGSR
MDSYLNQSYGMDNHS
ZZZZZZZSMEASVDV
ZZZSMFGSLDPPNMP
ZZZZZZZSMGETESG
ZZZZZZZSMGGAAIA
ZZZZZZZSMGLPTSD
GNKPSSYSZZZZZZZ
ZZZZSMGSQEDDSGN
ZZZZZZZSMIFSPAS
ZZZZSMMSPMADRZZ
ZZZZSMMSPMAERZZ
ZZZZZZZSMPVLGSV
PWNVDTLSKZZZZZZ
ZZZZZSMSAPVIFDR
MSASSGLSARZZZZZ
ZZZZZSMSASSGLSA
ZZZZZSMSDVSAEDV
ZZZZZSMSHQAAIAS
MSQVDVDSGIENMEV
ZZZZZSMSQVDVDSG
ZZZZZSMSVDETDKZ
ZZZZZZZSMVNTKPE
ZZZZZZZSMYEEEIN
ZZZZZZZSMAAAAAS
ZZZZZZZSMDDDFGV
ZZZZZZZSMDELNHD
ZZZSMEASVDVSAPK
ZZZZZZZSMEASVDV
ZZZZZZZSMGETESG
ZZZZZZZSMGGAAIA
ZZZZZZZSMGLPTSD
GNKPSSYSZZZZZZZ
ZZZZSMGSQEDDSGN
ZZZZZZZSMPVLGSV
SMQQLDPSPARZZZZ
ZZZZZSMSAPVIFDR
ZZZZZSMSHQAAIAS
MSQVDVDSGIENMEV
MSQVDVDSGIENMEV
ZZSNEDQSMGNWQIK
ZZZZZZZSNEDQSMG
ZZSNEDQSMGNWQIK
ZZZZZZZSNEDQSMG
ZZZSNEDSLILEKZZ
ZZZZZZZSNEDSLIL
ZZSNEEGSEEKGPEV
ZZZZZZZSNEMITNL
ZZZZZZZSNEMITNL
ZZZZSNESVDIQDQE
ZZSNFSNSADDIKZZ
ZZZZSNFSNSADDIK
ZZZZZZZSNFSNSAD
ZZZZZZZSNGDLSPK
SNGELSESPGAGKZZ
HASTDQLSEEKZZZZ
ZZSNGHASTDQLSEE
ZZZZZZZSNGLIHSA
IHSSVMASPGGLSAV
IHSSVMASPGGLSAV
SNINGPGTPRZZZZZ
SNINGPGTPRPLNRP
ZZZZZZZSNLELFKZ
ZZZZSNMSPHGLPAR
ZZZSNNWSLEDVTAS
SAVAGNETPGASTKZ
ZZZZZZZSNQIPTEV
ZZZZZSNSAWQIYLQ
ZZZZZSNSDESNFSE
ZZZZZSNSEVEDVGP
ZZZZZSNSLENEEGR
DSHDEEVSPTPPNPV
SNTAGSQSQVETEAZ
ZZSNTAGSQSQVETE
ZZZZZSNTAGSQSQV
PQSPPIASPKZZZZZ
ZSNTEPQSPPIASPK
ZZZZZSNTLNEKPAL
ZZZZZSNTMPPNLGN
ZZZZZSNTPILVDGK
ZZZZZSNTPMGDKDD
ZZZZZSNTPSPLNLS
SNVGGLLSPQRZZZZ
SNVGGLLSPQRKZZZ
ZZZZZZZSPAAAAAG
ZZZZZZZSPAAFHEQ
SPAAPGQSPTGSVCY
ZZZZZZZSPAAVTEP
ZZZZZZZSPACSSLT
ZZZZZZZSPAFALKZ
ZZZZZZZSPAFTSRZ
ZZZZZZZSPAFVQLA
ZZZZZZZSPAGGESA
QQTHPQGSPRZZZZZ
ZZZZZZZSPAGSQQQ
PAHPTPLSRZZZZZZ
ZZZZZZZSPALSDAN
ZZZZZZZSPAPKPSD
ZZZZZZZSPAPPLLH
ZZZZZZZSPAPSSDF
ZSPASDTYIVFGEAK
ZZZZZZZSPASSFSH
ZZZZZZZSPATSAGP
ZZZZZZZSPATSPIS
ZZZZZZZSPAVKPAA
ZZZZZZZSPDASSAF
ZZZZZZZSPDEVTLT
ZZZZZZZSPDGDGVG
ZZZZZZZSPDLAPTP
ZZZZZZZSPDLEASL
ZZZZZZZSPDLLMYQ
ZZZZZZZSPDPFGAV
ZZZZZZZSPDPGIVP
ZZZZZZZSPDSATVS
ZZZZZZZSPDTLAPV
ZZZZZZZSPEAVGPE
QIAANEETQEREEQM
ZZZZZZZSPEEHLEE
ZZZZZZZSPEMSMQE
ZZZZZZZSPEPEVLS
ZZZZZZZSPEPGQTW
ZZZZZZZSPEQQLSA
ZZZZZZZSPESLPGP
ZZSPFEHSVEHKZZZ
ZZZZZZZSPFEHSVE
ZZZZZZZSPFLHSGM
ZZZZZZZSPFLHSGM
ZZZZZZZSPFLKPDE
ZZZZZZZSPFLPSMK
FSVAVSPSLDLSKZZ
SPFSVAVSPSLDLSK
ZZZZZZZSPGAAGLT
ZZZZZZZSPGADVTC
ZZZZZZZSPGAFDMS
ZZZZZZZSPGAFDMS
ZZZZZZZSPGAPGPL
ZZZZZZZSPGASNFS
ZZZZZZZSPGDFTSA
ZZZZZZZSPGDFTSA
ZZZZZZZSPGDGHNA
ZZZZZZZSPGEPGGA
ZZZZZZZSPGFASPK
ZZZZZZZSPGGTPLT
ZZZZZZZSPGHMVIL
ZZZZZZZSPGHMVIL
ZZZZZZZSPGPGPGP
ZZZZZZZSPGPIVSR
ZZZZZZZSPGPPALK
ZZZZSPGSPPGPELP
ZZZZSPGSPVGEGTG
SPGSTPTTPTSSQAP
ZZZZSPGSTPTTPTS
ZZZZZZZSPGSTPTT
ZZZZZZZSPGTRPED
ZZZZZZZSPGVAAAV
ZZZZZZZSPGVAAAV
ZZZZZZZSPGVEIKZ
ZZZZZZZSPHEAGFC
ZZZZZZZSPHIPYKZ
ZZZZZZZSPHISNCS
ZZZZZZZSPHQLLSP
ZZZZSPHSDVGSTDD
ZZZZZZZSPHVFYRZ
ZZZZZZZSPILSSSA
ZZZZZZZSPISDNSG
ZZZZZZZSPISFLSK
ZZZZZZZSPISNGTF
ZZZZZZZSPISVPGG
ZZZZZZZSPLAMSHA
ZZZZZZZSPLAMSHA
ZZZZZZZSPLAQMEE
ZZZZZZZSPLAQMEE
ZZZZZZZSPLEAPLV
ZZZZZZZSPLELEPE
ZZZZZZZSPLHIKDD
SPLLAGGSPPQPVVP
ZZZZZZZSPLLNQPV
ZZZZZZZSPLPGPSE
ZZZZZZZSPLPPEEE
ZZZZZZZSPLQDLRZ
ZZZZZZZSPLQSVVV
ZZZZZZZSPLSALAR
ZZZZZZZSPLSGIPV
ZZZZZZZSPLSQGDS
ZZZZZZZSPLTGYVR
ZZZZZZZSPLVLEAN
ZZZZZZZSPMQEEED
ZZZZZZZSPMSSLQI
NSSVHTGSDVEQDAE
EQAVQTGSADNLNAK
PALGEASSDDDLFQS
ZZZZZZZSPMSSLQI
ZZZZZZZSPNELVDD
ZZZZZZZSPNLSEIK
ZZZZZZZSPNNPFSR
ZZZZZZZSPNPSTPR
ZZZZZZZSPPADAIP
ZZZSPPASPESWKZZ
ZZZZZZZSPPCEDFS
ZZZZZZZSPPEEPPD
ZZZZZZZSPPEPEII
ZZZZZZZSPPETAAP
ZZZZZZZSPPGAEEP
ZZZZZZZSPPGQVTE
ZZZZZZZSPPHCELM
ZZZZZZZSPPHHSGF
SAYESFLSADDKZZZ
ZZZZZZZSPPLIGSE
ZSPPLLESPDATRZZ
ZZZZZZZSPPLLESP
ZSPPLLESPDATRES
ZSPPLLESPDATRES
ZZZZZZZSPPLPEHQ
ZZZSPPLSPVGTTPV
ZZZZZZZSPPLSPVG
ZZZZZZZSPPPELTD
ZZZZZZZSPPPESMD
ZZZZZZZSPPPESMD
ZZZZZZZSPPPESVD
ZZZZZZZSPPPGMGL
ZZZZZZZSPPSLHLL
ZZZZSPPSPVEREMV
ZZZZZZZSPPSQSVQ
ZZZZZZZSPPSSSEI
ZZZZSPPSTGSTYGS
ZZZZZZZSPPSTGST
ZZZZZZZSPPSVQSL
ZZZZZZZSPPVMVAG
ZZZZZZZSPQDEGLH
EEDFRCPSDEDFRZZ
ZZZZZZZSPQENLRE
ZZZZZZZSPQESTGD
ZZZZZZZSPQFINLK
ZSPQISMSDIDLNLK
ZZZSPQISMSDIDLN
ZZZZZZZSPQISMSD
ZSPQISMSDIDLNLK
ZZZSPQISMSDIDLN
ZZZZZZZSPQISMSD
ZZZZZZZSPQLSDFG
ZZZZZZZSPQPDPVD
ZZZZZZZSPQPDPVK
ZZZZZZZSPQPESFK
ZZZZZZZSPQPPVEE
ZSPQPVCSPAGSEGT
SPQQVLPSPDGRZZZ
ZZZZZZZSPQRPSDW
ZZZZZZZSPQSDPAD
ZZZZSPQSPGGNICH
ZZZZZZZSPQTLAPV
ZZZZZZZSPQTLAPV
ZZZZZZZSPQTSILK
ZZZZZZZSPQVKPAS
ZZSPRPQSFCHSSSI
ZZZZZZZSPRPTGSD
ZZZZZZZSPSAPAAT
ZZZZZZZSPSAQELK
SPSDLHISPLAKZZZ
ZZZZZZZSPSDLHIS
ZZZZZSPSDLLDASA
ZZZZZSPSDSGYSYE
ZZZZZZZSPSDSGYS
ZZZZZSPSDSSTAST
ZZZZZZZSPSDSSTA
ZZZZZSPSDTEGLVK
LQESEILSQPKZZZZ
ZZZZZZZSPSEAADE
ZZZZZZZSPSEARQD
ZZZZZSPSFGGASEA
ZZZZZZZSPSFGGAS
PSGSAFGSQENLRZZ
ZZZZZSPSGSAFGSQ
ZZZZZZZSPSGSAFG
ZZZZZZZSPSHSSSN
ZZZZZSPSISNMAAL
ZZZZZZZSPSISNMA
ZZZZZZZSPSKPLPE
ZZZZZSPSLGKKZZZ
ZZZZZZZSPSLGKKZ
ZZZZZSPSLGSDLTF
ZZZZZZZSPSLGSDL
ZZZZZSPSLLQSGAK
ZZZZZZZSPSLLQSG
ZZZZZSPSLNLLQNK
SLSPSPPSPLEKZZZ
ZZZZZZZSPSLSPSP
ZZZZZSPSPALHPPQ
ZZZZZZZSPSPALHP
ZZZZZSPSPFTHTHL
ZZZZZZZSPSPFTHT
SPSPPDGSPAATPEI
ZZZZZSPSPPDGSPA
ZZZZZZZSPSPPDGS
ZZZZZZZSPSPRPNM
SNESTSSSPGKZZZZ
ZZZZZSPSPSSPAAV
ZZZZZSPSQYHDFAE
ZZZZZZZSPSQYHDF
ZZZZZSPSSDSWTCA
ZZZZZZZSPSSDSWT
ZZZZZZZSPSSKPSL
ZZZZZZZSPSSVTGN
ZZZZZZZSPSTLLPK
ZZZZZZZSPSWQRPN
PTAALNESLVECPKZ
ZZZZZZZSPTAALNE
PTAPSVFSPTGNRZZ
ZZZZZZZSPTDSVLK
ZZZZZSPTGPSNSFL
ZZZZZZZSPTGPSNS
ZZZZZZZSPTPPLFS
ZZZZZZZSPTVLCQK
ZZZZZZZSPTVPSQN
ZZZZZZZSPVDSGTI
ZZZZZZZSPVDSGTI
ZZZZZZZSPVEGLGR
PVFSDEDSDLDFDIS
ZZZZZZZSPVIGSEV
ZZZZZZZSPVPSAFS
ZZZZZZZSPVQLEEA
ZZZZZZZSPVRGQDS
ZZZZZZZSPVSSQQS
ZZZZZZZSPVSTRPL
ZZZZZZZSPVTTLLE
ZZZZZZZSPVTTLLE
ZZZZZZZSPVVELSK
ZZZZZZZSPVVSKPP
FKDFQESSPQKZZZZ
SPYLYPLYGLGELPQ
ZZZZZZZSPYQEFTD
AGALSYVSPNTSKZZ
LGDVFLDSGRKZZZZ
SQAPLESSLDSLGDV
ZZSQASPSEDEETFE
STTVDINTQVEKZZZ
ZZZZSQASTTVDINT
ZZSQDADSPGSSGAP
ZSQDATFSPGSEQAE
ZZZZZZZSQDATFSP
ZZZZZZZSQDDAMVD
ZZZZZZZSQDDAMVD
ZZSQDQDSEVNELSR
ZZZZZZZSQDQDSEV
ZZZZSQDSPGESEET
SQDSYPVSPRZZZZZ
ZZZZZZZSQDVELWE
ZZZZZZZSQEDLNEP
ZZZZZZZSQEDLNEP
ZZZZZZZSQEDQLSR
ZZZZZZZSQEELRED
FEHDPSESIDEFNKZ
ZZZZZZZSQEEPKDT
ZZZZZZZSQEIEELE
IPDDQKVSDDDKEKZ
ZZZZZZZSQESGYYD
ZSQFCENSNDTVKZZ
EDRPEPLSPKZZZZZ
ZZZZZZZSQGDEAGG
ZZZZZZZSQGDPEDP
ZZZZSQGSGNEAEPL
ZZZZSQGSPEDSAPQ
ZZZZZZZSQHGAGSS
ZZZZSQHSSGNGNDF
ZZZZSQHSSGNGNDF
ZZSQIYGSRZZZZZZ
ZZZZZZZSQKEEDEQ
ZZZZZZZSQLDIIIH
ZZZZZZZSQLDSLKZ
LSGPHSYSPGRZZZZ
LDSSSIGSGPGDAEA
PDKLQTLSPALKAPE
ZZSQRPFSPRZZZZZ
ZZZSQRYSGAYGASV
ZZZZZZZSQSAAVTP
ZZZZZSQSADAPGPT
ZZZZZSQSGEDESMN
ZZZZZSQSIEQESQE
ZZZZZZZSQSIEQES
ZZZZZSQSLPGADSL
ZZZZZSQSLQDQPTR
ZZZZZSQSMDIDGVS
ZZZZZSQSMDIDGVS
SSDTEQQSPTSGGGK
ZZZZSQSSDTEQQSP
ZZZZZSQSSDTEQQS
SHSYDDSTLPLIDRZ
ZZSQSSHSYDDSTLP
ZZZZZSQSSHSYDDS
ZZSQSSTSPEGQALE
ZZZZZSQSTTFNPDD
ZZZZZSQSTTSDVPA
ZZZZZSQTPPGVATP
ZZZZZZZSQVAELND
ZZZZZZZSQVNGEAG
ZZZZZZZSRAEAESM
ZZZSRCVSVQTDPTD
ZZZSRCVSVQTDPTD
ZZZZZZZSRDDLYDQ
SEHSAAPSPQVEVRZ
ZZZZZZZSRDESASE
ZZZZZZZSRDFNEEC
ZZZZSRDSLAPGPEP
ZZZZZZZSREDLSAQ
ZZZZZZZSREDLTAV
ZZZZZZZSREEDFRZ
ZZZZZZZSRENPEED
EAAETGVSENEENPV
ZZZZZZZSRGEMQYM
FAFVTFESPADAKZZ
ZZZZZZZSRLGDLYE
ZZZZZZZSRLGDLYE
ZZZZSRLSPAGEMKP
SRPTSEGSDIESTEP
ZZZSRPTSFADELAA
ZZZZZZZSRPTSFAD
ZZZZZSRSDLDYIRZ
ZZZSRSLSASPALGS
ZZZZZSRSLSASPAL
ZZSRSPGSPVGEGTG
ZZZZZSRSPGSPVGE
ZZZZZSRSPSTESQL
TEFVHQNSQEIQRZZ
ZZZSSAMSSDGSLAE
SFSTTAVSARZZZZZ
SATIQNETPKZZZZZ
SSATLWNSPSRZZZZ
ZZZZSSCSFETCPRP
ZZZSSCSTPLSQANR
SSDGRPDSGGTLRZZ
ZZZZZZZSSDIVSSV
QPLTVPVSPKZZZZZ
SSEAPVQSPQRZZZZ
ZZZSSENSSAERDLA
DPLVDHTSPSSDSLL
ZSSFSHYSGLKZZZZ
GHSSSELSPDAVEKZ
ZZZSSGHSSSELSPD
ZZZZZZSSGPYGGGG
ZZZZZZSSGREEDDE
SGREKPDSDDDLDIA
SSGSEGSSPNWLQAL
ZZZZSSGSETEQVVD
TEQVVDFSDRETKZZ
ZZZZSSGSETEQVVD
VADERVDYVVVDQQK
ZZZZSSGSLGHRPSQ
ZZZZSSGSPYGGGYG
GLGTVSNSPASQRZZ
PGLLPAHSRZZZZZZ
SSGVVPQSAPPVPTA
ZZSSIAGSEDAEPLA
INSVDGESPNGSSDR
SLLDNTESDQTADTD
LCGEEQGSPEELRZZ
SSLGDMFSPIRDDAV
SSLGQSASETEEDTV
ZZSSLGQSASETEED
SSLGQSASETEEDTV
ZZSSLGQSASETEED
ZZSSLHESLHIGQSR
LSNNECGSLDKZZZZ
ZZZZSSLSNNECGSL
ZZZZSSMSGLHLVKZ
ZZZZSSMSGLHLVKZ
SSNQTAPSLNNIIKZ
SPEQPRPSTSKZZZZ
APQTQHVSPMRQVEP
ZZZZZZSSPGQTPEE
GSVVNSLSGLKZZZZ
SPNPFVGSPPKZZZZ
NVANQPPSPGGKZZZ
ZZZZSSPSPEVVKPK
ZSSPSTGSLDSGNES
ZZZSSPSTGSLDSGN
SPSVLIHSLGKZZZZ
ZZZZZZSSPSVLIHS
SPVNNHHSPGQTPTL
ZZZZZZSSQPLASKZ
ZZZSSQPSPTAVPAS
ZSSQQPSTPQQAPPG
ZZZZZZSSQSSSQQF
ZZZZZSSSADFGTFN
ZZZZZSSSADSLSTT
ZZZZZSSSAPNVHIN
ZZZZZSSSDTNESEI
ZZZZZSSSEAKPTSL
ZZZZZSSSEDAESLA
ZZZZZSSSELNGVST
ZZZZZSSSESYTQSF
ZZZZZSSSFPYTTKZ
ZZZZZSSSFSELCHR
ISEEKGDSDDEKPRZ
ZZZZZSSSLEGFHNH
PYNTPQLSPATTPAN
ZZZZZSSSLIIHQRZ
ZSSSLPASQNNLRHZ
ZZZZZSSSLPASQNN
ZZZZZSSSMAAGLER
ZZZZZSSSMSSIDLV
ZZZZZSSSPAPADIA
ZZZZZSSSPELVTHL
ZZZZZSSSPTQYGLT
ZZZZZSSSPTSYWKZ
ZZZZZSSSPVQVEEE
ZZZZZSSSQENLLDE
ZZZZZSSSQENLLDE
ZZZZSSSSFTPFIDP
ZZZZZSSSSFTPFID
SSSSLLASPGHISVK
SSSGVPYSPAIPNKZ
ZZZSSSSSQESLNRP
MLVSTAASPSLIKZZ
ZZZZZSSSTEPPPPV
ZZZZZSSSTGNLLDK
ZZZZZSSSTSDILEP
YPISPAVSRZZZZZZ
ZZSSSVGSSSSYPIS
ZZZZZSSSVGSSSSY
ZZZSSSVSPSSWKZZ
ZZZZZSSSVSPSSWK
QTDVLSSSLEAEHRZ
ZZZZZSSTPEEVKZZ
ZSSTPLHSPSPIRZZ
ZZZZZSSTPLHSPSP
ZZZZZSSTPLPTISS
FANSKPGSAKZZZZZ
ZZSSTVASLDTDSTK
ZZSSVLPSPSGRZZZ
PCNVEGISPELEKZZ
PPAPPLGSPPGPKZZ
ZZSSYLESPRZZZZZ
ZZZSTADSGGEGLET
ELDGKPASPTPVIVA
DSEVEEESPGKRZZZ
ZZZZSTDSPGADAEL
ZZSTEDLSPQKZZZZ
ZZZZZZZSTEDLSPQ
ZZZZZZZSTELLIRZ
ZZZZZZZSTELLLGV
ZZZZSTESDVKADGD
ZZZZZZZSTESLQAN
ZZSTFAGSPERESIH
ZSTFREESPLRIKZZ
ZZZZSTFSPISDIGL
ZZZZSTFSTNYRZZZ
ZZZZZZZSTFSTNYR
ZZZZSTGSATSLASQ
ZZSTIFISPSSVKZZ
IGVMVTASHNPEEDN
STIGVMVTASHNPEE
TIIISGISKZZZZZZ
STKPVVFSPTLMLTD
LESEKPGSPEAAETS
LNPQWNESFTFKZZZ
ZZZZSTLSQTVPSKG
ZZZZSTLSQTVPSKG
FQFVSLSSPLHNHTL
STPAEDDSRDSQVKZ
STPESGDSDKESVGS
ZZSTPLASPSPSPGR
LNSTGSLSPKZZZZZ
NSFRAESSQTCHSEQ
ZZZZZSTSGPRPGCQ
ZZZZZSTSHTSDFNP
QAVEDGDSKZZZZZZ
ZZZZZSTSPPPSPEV
TDEMESSSYRZZZZZ
ZZZZZSTSSHGTDEM
ZZZZZSTSSPYHAGN
ZSTSTPTSPGPRZZZ
ZZZZZSTSTPTSPGP
ZZZZZSTSVPENPKZ
ZZZZZSTTPGGTGIK
ZZZZZSTTPTSSPFR
TTQANRMSVDAVEIE
AEEKDGHSPMSKZZZ
ZZZZZSTTSVSEEDV
TTTGHLIYKZZZZZZ
ZZZZSTVSETFMSKP
TVTGERQSGDGQEST
ZZZZSTWSPDPIGHN
ZZZZSVASSQPAKPT
ZZZZZZZSVASSQPA
ZZZZZZZSVDAYDSY
ZZZZZZZSVDFDSLT
ZZZZZZZSVDFHFRZ
ZZZZZZZSVDFRDPF
ZZZZZZZSVDIHDSI
VEAAAELSAKZZZZZ
ZZZZZZZSVEAAAEL
ZZZZZZZSVEDVRPH
ZZZZZZZSVEEEIEQ
ZZZZZZZSVEEELHQ
ZZZZZZZSVEEPTQP
ZZSVEHVSPDTADAE
ZZZZZZZSVEHVSPD
ZZZZZZZSVELDLNQ
ZZZZZZZSVELDLNQ
ZZZZZZZSVENLPEC
ZZZZZZZSVEPQDAG
ZZSVESTSPEPSKZZ
ZZZZZZZSVEYEGDL
ZZZSVFGTPTLETAN
ZZSVGDESWEQTQEG
ZZZZZZZSVGDGETV
ZZSVGGDSDTEDMRZ
ZZZZZZZSVGGDSDT
ZZSVGGDSDTEDMRS
ZZSVGGDSDTEDMRZ
VGGSGGGSFGDNLVT
ZZZSVGGSGGGSFGD
ZZZZZZZSVGGSGGG
FEMDDNDSQKEEEIR
ZZZZZZZSVGRPPGP
DVVHESGSLGDRZZZ
PEDVVHESGSLGDRZ
ZZZZZZZSVIDLRPE
ZZZZZZZSVIDPVPA
ZZZZZZZSVIEPLPV
ZZZZZZZSVIGTPEF
SVIYHALSQKZZZZZ
LPPDGNGSPVLPDKR
ZZZZZZZSVMTEEYK
ZSVNFSLTPNEIKZZ
ZZZZZZZSVNFSLTP
ZZZZZZZSVPAGLTL
ZZZZZZZSVPEDDGH
ZZZZZZZSVPGLNVD
ZZZSVPNTPLRPNQQ
ZZZZZZZSVPNTPLR
ZZZZZZZSVQEGENP
ZZSVQPTSEERIPKZ
ZZZZZZZSVQPTSEE
ZSVSEINSDDELSGK
ZZZZZSVSESHTSCP
ZZZZZSVSFSLKZZZ
ZZZZZZZSVSGFLHF
ZZZZZSVSGTDVQEE
ZZZZZZZSVSGTDVQ
ZZZZZSVSGTDVQEE
ZZZZZZZSVSGTDVQ
ZZZZZSVSLTGAPES
ZZZZZSVSNGTAKPA
ZZZZZSVSPQNSDSS
SSNVASVSPIPAGSK
DGFDPSDYAEPMDAV
ZSVSSSSYRZZZZZZ
ZZZZZSVSSSSYRZZ
ZZZZZZZSVSSSSYR
ZZZZZZZSVSTLKPC
ZZSVSTPSEAGSQDS
ZZZZZZZSVSTPSEA
ZSVSTTGSLQRZZZZ
AGHFNDESPLGLRZZ
ZZZZZSVSTTNIAGH
ZZZZZSVSVATGLNM
ZZZZZSVSVVTGSEQ
ZZZZZSVTPASTLTK
ZZZZZZZSVTPPEEQ
GTQESCESPDVLDRZ
ZZZZSVVSDLEADDV
ZZZZZZZSVVSDLEA
ZZZZSVVSDLEADDV
ZZZZSVVSFDKZZZZ
ZZZZZZZSVVSFDKZ
VVTGGVQSVMGSRZZ
GSLAVQNSPKZZZZZ
ZZSWAQASVTHGAHG
RPEPEAASPTTRZZZ
ZZSWDSSSPVDRPEP
ZZZZZZZSWDSSSPV
ZZZZZZZSWHDMQTT
ZZZZZZZSWHDVQVS
ZZZZZZZSWITIPRZ
ZZZZZZZSYDEGLDD
ZZZZZZZSYDVPPPP
ZZZZZZZSYDVPPPP
ZZZZZZZSYEDDDDM
ZZZZZZZSYEDDDDM
ZZZZZZZSYEDLTES
ZZZZZZZSYELPDGQ
ZZZZZZZSYEQVPPQ
ZZZZZZSYGIPYIET
ZSYLEGSSDNQLKZZ
ZZZZZZZSYLEGSSD
SYLLGNSSPRZZZZZ
ZZZZSYLSGGAGAAG
ZZZZZZZSYLTPVRD
ZZZZZZZSYLTPVRD
ZZZZZZZSYNLQERZ
ZZZZZZSYPGSQLDI
ZZZZZZZSYRGDREA
ZZZZZSYSEDDIHRZ
ZZZZZSYSEHDDERV
ZZZZZSYSEHDDERV
ZZZZZSYSFDEIRKZ
ZZZZZSYSFEASEED
ZZZZZZZSYSFHQSQ
ZZZZZSYSFIARZZZ
ZZZSYSPYDMLESIR
ZZZZZSYSVVASEYD
ZZZZSYTSGPGSRZZ
ZZZZZSYTSGPGSRZ
ZZZZZZZSYVDRHME
ZZZZZZSYVDTGGVS
ZZZZZZSYVTMTATK
ZZZZZZZSYVTTSTR
SQAGGSQTLKRZZZZ
QGSQAGGSQTLKRZZ
AAILHGGSPDFVGNG
ZZZTAAPSPSLLYKZ
RDIIDYESDVEPETK
ZTADSSSSEDEEEYV
ZZTADSVSPLEPPTK
ENATSGETLEENEAG
ZZTAESQTPTPSATS
LDTLNEDSYKZZZZZ
IAELDTLSEESYKZZ
AFYNEDDSEEEQRZZ
TSFMMTPYVVTRZZZ
EHELEPSSPKZZZZZ
SEADLEESFNEHELE
ZZZTAHNSEADLEES
LPAQSAATLPARZZZ
DENGAEASADLRZZZ
ZZZZTANSPGSGARP
ZZZTAPSSPLTSPSD
ZZTAPTLSPEHWKZZ
ALSSGSGSQETKZZZ
TAQQNGDTPEAQGLD
ZZTAQVPSPPRZZZZ
SNLSEAGSIKZZZZZ
SESISNLSEAGSIKZ
ZZZTASESISNLSEA
TQDMENMSDDDGWEF
ZZZZZTASPEDSDMP
ZZZZZTASPLEHILQ
ZZZZZTASPPGPPPY
ZZZZZTASQEGCQEL
ATCHSSSSPPIDAAS
TATCHSSSSPPIDAA
RIDDEIDTEVEETQE
VDGFQSESPEKZZZZ
AVIPINGSPRZZZZZ
ZZZTAVPSPVEAAAA
DIHTPPGSARZZZZZ
ZZZZTCFSPNRZZZZ
ZZZTDADSESDNSDN
SASSFLDSDELERZZ
TDASSASSFLDSDEL
ZZZZTDDSTSGLTRZ
TDDTSSQSPAPSEKZ
EEAEGPYSDNEMLTH
ZTDEGPDTPSYNRZZ
DEQALLSSILAKZZZ
ZZZZTDESLDWDSSL
EPGPQGWSPRZZZZZ
GFAEAIHSPQVAGVP
ZZTDLETSPGAAPRZ
ZZZZZTDSASADPDN
ZZZZZTDSDSDLQLY
ZZZZZTDSPDMHEDT
DSREDEISPPPPNPV
ZZZZTDSSPNQARZZ
TAVQATGSVPSTPIA
ZTEAREESEPEVKED
ZZZZTEASPESMLSP
ZZZTECCSDAGDSPL
GEFEEGASENNAKZZ
EDGGWEWSDDEFDEE
TEDLEATSEHFKZZZ
ZZZZTEDSDDIHFEP
ZZZZTEDSDDIHFEP
SPAPGPGTPTGTPTR
EEGEIDYSAEEGENR
ZTEELIESPKLESSE
TEEMPNDSVLENKZZ
TEEMPNDSVLENKZZ
EENVSDGSPNAGSVE
EAAIMNNSQGDGEHF
ZTEESPASDEAGEKZ
ZZZZTEESPASDEAG
ZTEESPASDEAGEKE
LHSQNSLSPRZZZZZ
STSATQSSPAPGQSK
ZZZTEIMSPLYQDEA
ZZZTEIMSPLYQDEA
ZZTELNLSKZZZZZZ
ZZZZTELSPAQIKZZ
KSPFNSPSPQDSPRZ
ZZTEMDKSPFNSPSP
ZZZTEPSSPLSDPSD
ZZZZZTESGEETDLI
SGYGSESSLRRZZZZ
ZZZZZTESNQEVANP
ZZZZZTESPATAAET
ZZZZZTESPRTSGVL
ASQHSMQSPQKZZZZ
ZZZTETDSVGTPQSN
ZZZZZTETPPPLASL
ZZZZZTETQEKNPLP
EVNSGFFYKZZZZZZ
ZZZTEVNSGFFYKZZ
ZZZZTEVSPVPRZZZ
DLPQRKPSLVASKZZ
ZZZZZZZTFALPGII
ZTFDEIASGFRZZZZ
DQLTPEESKZZZZZZ
ZZZTFGESQDLPLKZ
ZZTFGHNTMDAVPRZ
SKEELSHSPEPCTKZ
ZZZTFNGSIELCRZZ
ZTFPLAHSPQAECED
ZZZZZTFSATVRZZZ
ZZZZZTFSDTTHGSV
ZZZZZTFSLTEVRZZ
ZZZZZZZTFSLTEVR
ZZTFSWASVTSKZZZ
ZZZZZTFSWASVTSK
ZZZZTFSYAGFEMQP
ZZZZTFWSPELKZZZ
PEEDEGQSQPZZZZZ
ZZTGEDGSNLDDAKZ
HPHAGGGSQENLDND
AISQGSESQHALEKZ
ZZZZZZZTGLGLASL
ZZTGLLFSPDVDEKL
QAGSLSGSPKPFSPQ
ZZZTGRDTPENGETA
ETEAAPTSPPIVPLK
ZZTGSESSQTGTSTT
ZZZZZTGSESSQTGT
GSPFAGNSPARZZZZ
ZZZTGSGSPFAGNSP
GSPFAGNSPAREGEQ
ZZZTGSGSPFAGNSP
ZZZZZTGSPGPELLF
ZZZZZTGSPGSEVVT
ZZTGSPGSPGAGGVQ
ZZZZZTGSPTFVRZZ
ZZZZZTGSQEGTSME
ZZZZZTGSQGQCTQV
QLDSMLGSLQSDLNK
KPGSQLDSMLGSLQS
ZZZTGSSSPPGGPPK
ZZZZZTGSTSSKEDD
ZZZZZTGSYGALAEI
ZTGTCRISMSEVDLN
QDLIQHGSPINNECH
TVPESIHSFIGDGLV
TVPESIHSFIGDGLV
TGTTVPESIHSFIGD
GVSPGDVSDSATSDS
ZZZTGYESGEYEMLG
SVSETDDYAEIIDEE
SVSETDDYAEIIDEE
HQLESSLSPVEVFAK
ZZZTHHCSEEKEDED
THKPDPGTPQHTSSR
ZZZZZTHSFENVSCH
ZZZZZTHSGEKPYEC
ZZTHSTSSSLGSGES
ZZZZZTHSTSSSLGS
TDTESEASILGDSGE
ZZTHTRVSVQRTQAP
ZZZTIAHSPTSFTES
TIAPALVSKZZZZZZ
SSGFESMSPIKZZZZ
LGAAAHYTGDKZZZZ
EAASNSDSSHEGQEE
ZZZTIETSPSLSRZZ
IFPHTAGSNKZZZZZ
TIGGGDDSFNTFFSE
TIGGGDDSFTTFFCE
SWATLSASQLARZZZ
QEVLEEQSEDEDRZZ
QEVLEEQSEDEDREA
LNGFIPGSAAKZZZZ
ZZZZZTISDGTISAS
ZZTISINSPKZZZZZ
ZZZZZTISNGFGFKZ
ZZZZZTISNPEVVMK
ZZZZZTISPMVMDAK
ZTISPSTSNNIPLMR
ZZZZZTISPSTSNNI
ZZZZZTISTSDPAEV
ITLEVEPSDTIENVK
PFLRPEVSDGQITVK
ZTIVMGASFRZZZZZ
ZTIVMGASFRZZZZZ
ZZTKDSGSISLQETR
EVYELLDSPGKZZZZ
ZZTKGDDTDTRDDIS
TKPPRPDSPATTPNI
ZZZZZTKSDEETLKZ
KVGDGDLSAEEIPEN
ZZZZZZZTLCGTPNY
ZZZZZZZTLDAEVVE
ZZZZZZZTLDELSQG
DPLLSPASPKZZZZZ
ZZZZZZZTLDQSPEL
ZZTLENQSHETLERZ
ENQECPRSLEEDLET
ZZTLEVVSPSQSVTG
ZZZTLFASPPAKZZZ
ZZZZTLGTPTQPGST
CEGTEINSDDEQESK
CEGTEINSDDEQESK
ZZZZTLHSDDEGTVL
TDHQHTASHGEEEAL
PTADVFVTPAEEKPI
ZTLLPVPSFEDVSIP
ZTLMNAVSPLKZZZZ
ZTLNMTTSPEEKZZZ
ZTLNMTTSPEEKRZZ
ZTLNMTTSPEEKZZZ
ZZTLPIRSPKZZZZZ
ZZZZZZZTLPQLPNE
PDEIDENSMEDIKZZ
PDEIDENSMEDIKZZ
ZTLQLETSFMGNKZZ
DSFETQRTPRKZZZZ
LRLNQPGTPTRTAVZ
ZZZZZTLSADASVNT
ZZZZZTLSDDLDEAA
ZZZZZTLSDYNIQKZ
ZZZZZTLSEETRZZZ
ZZZZZTLSKEEETKK
ZZZZZTLSMIEEEIR
ZZZZZTLSPEFNERZ
ZZZZZTLSPTPSAEG
SQGESQTSEHELFLD
ZZZZZTLSQGESQTS
ZZZZTLSSPSNRPSG
SSSSMDLSRZZZZZZ
ZZZTLSSSSMDLSRZ
ZZZZZTLSTSDDVED
ZZZZZTLSTSDDVED
ZZZZZTLTAEEAEEE
TLTDEVNSPDSDRZZ
TLTDEVNSPDSDRRZ
DEVNSPDSDRRDKZZ
TLTDEVNSPDSDRRD
ZTLVHSSSDGHIDPQ
ZZZTLYMSHRZZZZZ
LYSFFSPSPARKZZZ
ZTLYSFFSPSPARKZ
PGEYSYFSPRZZZZZ
TMFAQVESDDEEAKN
ZZZTMIISPERZZZZ
ZZZTMIISPERZZZZ
SEPAMTPSKZZZZZZ
APSRLNQSPSLAPVK
NEQQQQQSPVKKZZZ
NEQQQQQSPVKKZZZ
QPLESTQSQDFZZZZ
TNLSGRQSPSFKZZZ
ZZZZTNPSPTNPFSS
ZZZZZTNSGGGDGPH
ZZZZZTNSMQQLEQW
MSSSGLGSPNRZZZZ
ZZZZZTNTPQGVLPS
ZZZZZTNTPVKEDWN
ZZZZZZZTPAPEPEP
TPAQYDASELKZZZZ
ZZZZTPASPVVHIRZ
ZZZZZZZTPCEEILV
ZZZZTPDTPNNDPRZ
ZZZZZZZTPDTSTYC
ZZZZZZZTPEAPAHS
TPEDGDYSYEIIEKZ
ZZZZZZZTPEDGDYS
ZZZZZZZTPEEGGYS
FHPLGADSQVZZZZZ
ZZZZZZZTPEGISEE
ZTPEGRASPAPGSGH
ZTPEGRASPAPGSGH
ZZZZZZZTPELPEPS
ZZZZZZZTPEMIIQK
ZZZZZZZTPENLITE
ZZZZZZZTPEPAPRZ
TPEPVVPTAPEPHPT
ZZZZZZZTPEPVVPT
ZZZZZZZTPESFLGP
ZZZZZZZTPESKPTI
EIDEFANSPSEDKEE
NTDLGENSGIGKZZZ
ZZZZZZZTPGDFSYA
GFSVQSISDFEKZZZ
TPGFSVQSISDFEKZ
CDFEKPESPRZZZZZ
ZZZZZZZTPGPPGLT
ILEDINASPEMRZZZ
ZTPHPVLTPVAANQA
ZZZZZZZTPHTFPHS
AVQGPLGSPPKZZZZ
TPHYGSQTPLHDGSR
ZZZZZZZTPHYGSQT
ZZZZZZZTPIQAGGY
TPKEEAQSLEDLAGF
ZTPKGPSSVEDIKZZ
KTPKGPSSVEDIKZZ
ZZZZTPKTPKGPSSV
TPLALAGSPTPKZZZ
ZZZZZZZTPLRPLDP
ZZTPLSPSPMKZZZZ
ZZZZTPLSPSPMKZZ
ZZTPLSQSMSVLPTS
ZZTPLSQSMSVLPTS
ZZZTPLTSADEHVHS
LQPDAYGSLDRZZZZ
ZZZZZZZTPNGPNID
ZZZZZZZTPPAPSPF
ZZZZZZZTPPEDCEG
ZZZZZZZTPPGLQHE
ZZZZZZZTPPHFQTH
ZZZZZZZTPPPRPSP
ZZZZZZZTPPRWAED
ZZZZZZZTPPSEEDS
ZZZZZZZTPPVALNS
TPPVAVTSPITHTAQ
ZZZZZZZTPPVPDSG
ZZZZZZZTPPVVIKZ
ZZTPQPSSPMDQMGK
ZZTPQPSSPMDQMGK
ZZZZZTPSEADRWLE
WKPTHEDSKZZZZZZ
ZZZZZTPSGEFLERZ
ZZZZZTPSIQPSLLP
SKPPAQLSPSVPKZZ
ZTPSLHDSDNDELSC
ZZZZZTPSPAAEDAR
EEDEEPESPPEKZZZ
ZZZZZTPSPKEEDEE
EEDEEPESPPEKKZZ
ZZZZZTPSPSQPKZZ
ZZZZZTPSQIIRZZZ
ZZZZTPSSPLQSCTP
ZZZZZTPSSPLQSCT
ZZZZZZZTPSVSAPL
ZZZZZZZTPTAPAVN
HQPPKPGSPGRPACP
ZZZZZTPTPEPAEVE
ZZZZZZZTPTPEPAE
ZZZZZTPTPEPAEVE
ZZZZZTPTPPAPTLL
ZZZZTPTSPLKZZZZ
ZZZTPTSSPASSPLV
ZTPTVPDSPGYMGPT
HSISSAATPDRZZZZ
ZZZTPVASTHSISSA
VEAGVSQSDAENAAP
ZTPVKLESIDGNEEE
ZZTQDPSSPGTTPPQ
QLSQGRSSPQLDPLR
QMAEVLPSPRZZZZZ
QMAEVLPSPRZZZZZ
ZTQPDVMSQNARZZZ
QSPISNGSPELGIKZ
ZZZZTQQSPISNGSP
ZZZZZTQSGSSLSLA
ZZZZZTQSLPVTEKZ
ZZZZZTQSPGGCSAE
ZZZZZTQSSLTVSEV
ZZZZZTQSVEITKZZ
ZZZZZTQTPPLGQTP
ZZZZZTQTPPVEENV
ZTQTPPVSPAPQPTE
PQLHFLDTDDEVSPT
ZZZTQVLSPDSLFTA
TRGAPRTSLFENDKZ
ZZZTRPESICSVTPS
ZZTRQDGSQEAPEAP
AVDQGNESIVAKZZZ
ZZZZZTRSLVGGLLQ
ZZZZZTRSPDVISSA
ACAVTDLSDDSDFDE
AALSTVGSAISRZZZ
ZZTSAALSTVGSAIS
SAQHALTSVSRZZZZ
ZZTSAVSSPLLDQQR
ZZZZTSAYGPPTRZZ
ZZZZZZTSDANETED
TSDAPYDSADDWSEH
TSDDEVGSPKEESRZ
ZTSDIFGSPVTATSR
ZZZTSDSTPDPQRZZ
ZZZZZZTSDTETEPS
NETQPPQSEZZZZZZ
ZZZZZZTSFSTSDVS
GGDHAPDSPSGENSP
SLDIEEYSDTEVQKZ
LEASMEASPKZZZZZ
LEASMEASPKZZZZZ
ZTSLMNQYVNKZZZZ
TSLMSAESPTPRZZZ
ZZTSLPLSPVKZZZZ
ZZZZTSLSFQDPKZZ
ZZZTSMPSGDESIDE
ZZZZTSNSLTEDSKZ
VAGEHSVSGRZZZZZ
ZZZZZZTSPLNSSGS
ZZTSPPCSPANLSRZ
ZZZZZZTSQETADVK
ZTSQLGDSPFYPGKZ
QGEAEEDSQGKZZZZ
GGVHSLHSYEKZZZZ
ZZZZZTSSEASMDAA
ZZZZZTSSEEEDSRR
ZZZZZTSSFHLLRZZ
TSSGDPPSPLVKZZZ
TSSGLSNSFAGKZZZ
ZZZZZTSSGTSLSAM
ZZZZZTSSGTSLSAM
ZZZZZTSSLTQFPPS
ZZZZZTSSTNEDEDL
VSSISQVSPERZZZZ
ZZZZZTSSVVTLEVA
ZTSTPFGSGRZZZZZ
SQNVIPSSAQKZZZZ
ZZZZZTSYAQHQQVR
TCMSSQGSDDEQIKR
ETASISGSPAESSCQ
ZZZZTTGTPPDSSLV
ZZZZTTGTPPDSSLV
ZZZTTIFSPEGRZZZ
ELFHQQGTPRZZZZZ
TNESLLTSFPKZZZZ
ZZZTTNSSLEEIMDK
ZZZTTPESPPYSSGS
PSINESESDPFEVVR
ZZZZTTRTPEEGGYS
ZZZZZTTSAGTGGMW
ZZZZZTTSFAESCKP
ZZZZZTTSPLEEEER
ZZZZZTTSPLEEEER
ZZZZZTTSPPEVSGY
ZZZZZTTSSSDLTTS
TTPGPSLSQGVSVDE
WGDGGENSPCNVVSK
ZZZTVADSDESYMEK
ZZZZTVASIKNDPPS
NQVANPNSAIFGGAR
ZZZZTVATPLNQVAN
ZZTVDGPSGKLWRZZ
ZZZZZZZTVDIDDAQ
ZZZZTVETRDGQVIN
VPGSEKDSDSMETEE
ZZZZTVGTPIASVPG
ZZZZTVGTPIASVPG
IIEQSWGSPKZZZZZ
ZZZZZZZTVITEEFK
PLEDTVLSPTKZZZZ
VLPTVPESPEEEVKZ
PEEEVKASQLSVQQN
VLPTVPESPEEEVKA
ZZZZTVLSLFDEEED
TVLSNNLSPFAMDKZ
ZZZZTVNSNCEINNR
ZZZTVQGSGHQEHIN
VSNNYIQTLGRZZZZ
VSNNYIQTLGRZZZZ
ZZZZTVQSLEIDLDS
ZZTVQSNSPISALAP
TVRVDPDSQQNHSEI
ZZZZZTVSASESEDR
ZZZZZTVSASESEDR
ZZZZZTVSASSTGDL
ZZZZZTVSDSIKKZZ
ZTVSGPGTPEPRZZZ
ZZZZZTVSGPGTPEP
TPEPRPATPGASSVE
EAMNYEGSPIKZZZZ
EAMNYEGSPIKZZZZ
TVSLPLSSPNIKZZZ
ZZZZZTVSPDEITTR
ZZZZZTVSPDEITTR
TVSPGSVSPIHGQGQ
ZZZZZTVSPGSVSPI
ZZZZZTVSPPTVCTI
ZZZZZTVSPSTIRZZ
ZZZZTVSTSSQPEEN
ZZZZZTVSTSSQPEE
AVVTVPAYFNDSQRZ
VTRPTGVSFKKZZZZ
ZZZTWVVSPAEKZZZ
ZTYGEPESAGPSRZZ
TYGGDTGSPEISFTK
IQGGSFESPKKZZZZ
ZZZZZTYSAPAINAI
ZZZZZTYSDEANQMR
ZZZZZTYSDTDSCSD
ECEDGTYSPEISWHH
YSECEDGTYSPEISW
ZZZZZTYSECEDGTY
GSALRPSTSRZZZZZ
LGSALRPSTSRZZZZ
ZZTYSLGSALRPSTS
ZZZZZTYSLGSALRP
ZZZZZTYSLPEDDDF
ZZZZZTYSQDCSFKZ
HCGAFSGSDSSRZZZ
ZVAAETQSPSLFGST
VAAPQDGSPRZZZZZ
GAQDPEKSPDRZZZZ
ZVADFGLSKZZZZZZ
ZZZVADNSFDAKZZZ
ZZZVADNSFDAKRZZ
HTGFLTEYVATRZZZ
HDHTGFLTEYVATRZ
VAEEEETSVKZZZZZ
VAEEEETSVKKZZZZ
AEKLEALSVKZZZZZ
AEKLEALSVKEETKZ
TSSTGEESGSEHPPA
RPFLLVASQRZZZZZ
VAFSEITSPSKZZZZ
ZZVAGAATPKZZZZZ
AAPSKPASAKZZZZZ
ZVAGQDGSVVQFKZZ
APPEDKESESEAKZZ
PGSTSTASFRZZZZZ
AHSDKPGSTSTASFR
ALENDDRSEEEKZZZ
ZZVALNVSCANLLDK
ZZZZVALSDDETKET
ZZZVALSSETEVALA
ELEPERNSKZZZZZZ
ZZZVANVSLLALYKZ
APVINNGSPTILGKZ
ZZZVAQRSPVDSGTI
ZZVARTDSPDMHEDT
ZZVARTDSPDMHEDT
NASGERLSQLLKZZZ
AGSCDVPSPFNHRPG
ZZZZZVASEEEEVPL
ZZZZZVASLTLHNKZ
ZZZZVASSPVMVSNP
ZZZZVASSPVMVSNP
FLSGSPASPMGDILQ
TLNSEEESDPPTYKZ
ZZVATLNSEEESDPP
ZZVATLNSEEESDPP
ZZZVAVATPAKZZZZ
ZZZVAVATPAKKZZZ
ZVAVEELSPGGQPRZ
AVEYLDPSPEVQKZZ
VAVVAPMSRZZZZZZ
VCIESEHSMDTLLAT
ELDNNRHSKZZZZZZ
ZZZVDDDSLGEFPVT
ZZZVDDSSEDKTEFT
ZVDDSSGSIGRRZZZ
DSAEDTQSNDGKEVV
ZVDGETASDSESRZZ
DGIPNDSSDSEMEDK
NAYAINVSQKZZZZZ
DIDAPDVSIEGPDAK
ZZZVDIDTPDIDIHG
ZZZVDIDTPDINIEG
ZZZVDINTPDVDVHG
DLENRCQSLTEDLEF
ZVDLEPVSPRZZZZZ
ZZZVDLGSEVYRZZZ
LVQEENLSPGTQTPS
LDWLTETSEEAKZZZ
VDLYQQASPPDALRZ
DTNLNQDSAKZZZZZ
DPSLMEDSDDGPSLP
VDSEGDFSENDDAAG
ZZZZZVDSPDVKZZZ
ZZZZZVDSPLPSDKZ
LPSDKAPTPPGKZZZ
ZZZZZVDSPTVNTTL
ZZZZZVDSPTVTTTL
DGKAEVASEKZZZZZ
DTNAPDLSLEGPEGK
DVEVPDVSLEGPEGK
ZZZZVDVSCEPLEGV
AKEESEESDEDMGFG
SLDVHMDSPDINIEG
PQKDEDLTQDYEEWK
PQKDEDLTQDYEEWK
EENPDADSDFDAKZZ
IIEDNNASPQKZZZZ
VEESSEISPEPKZZZ
ZZZVEETSPLGNARZ
ZVEGDNIYVRZZZZZ
GNFNPFASPQKZZZZ
ELQDNSLSPAASEAG
ZZVEGVHTPRZZZZZ
LPSEEQVSGSQGPSE
ZZZVELPSEEQVSGS
SEEQVSGSQGPSEEK
ZZZZVELSPGPPKZZ
ZZZZVELSPGPPKPA
ZZZZVELSPGPPKPA
ZZZVEMPSFKZZZZZ
ZZZVENGSLCDQEID
SPPSITHSPQNELKZ
VEQATKPSFERZZZZ
VEQATKPSFESGRZZ
VEQATKPSFESGRRZ
VEQMPQASPGLAPRZ
GPGTSAASARZZZZZ
ZVESVEPSENEASKZ
VETFSGVYKZZZZZZ
ZZVETVKSDNKDDDI
TVSQPSESPKZZZZZ
TVSQPSESPKDTIDK
ZVEVAHISGGEZZZZ
ZZZZVEVSEDEPASK
FCVEEEDSESSLQKZ
ZZVFDDESDEKEDEE
ZZVFDDESDEKEDEE
DLQFSTDSPRZZZZZ
ZZZVFFQSPRZZZZZ
ZZZZVFGSLERGLDK
VFIDQNLSPGKZZZZ
FSTEPHHSEHKZZZZ
ZVFVGGLSPDTSEEQ
GLAREYGSPLKZZZZ
ZVGDGDLSAEEIPEN
ZZZVGDVTPQVKZZZ
VGEEEHVYSFPNKZZ
ZVGENADSQIKZZZZ
ZZZZVGGSGVNVNAK
ZZZVGGSSVDLHRZZ
ZZZZVGGSSVDLHRZ
DVEVDGFSELRWDDQ
ZZZVGIDTPDIDIHG
VGILHLGSRZZZZZZ
ZZVGKEDSSSTEFVE
VGKVEHGSVALPAIM
VGKVEHGSVALPAIM
VAMDAGDSADQSGER
VAMDAGDSADQSGER
ZVGLSPDSPAGDRZZ
VGMADANSPPKPLSK
VGMADANSPPKPLSK
VGMVETNSQDRPVDD
VGMADANSPPKPLSK
VGMVETNSQDRPVDD
ZZZVGNESPVQELKZ
ZZZVGNESPVQELKQ
ADDGPAPSGEEEGEG
ZZZVGPATPSAQVGK
ATYNFSQSLNANDLA
ZVGPTDGTPEPQVEL
QAIVLCISPSKPNPV
ZZZVGRPSNIGQAQP
ZZZZZVGSAADIPIN
ZZZZZVGSEIERZZZ
ZZZZZVGSGAYEQVV
ZZZVGSGSLDNLGRZ
ZZZZZVGSGSLDNLG
HEQPSGATLQRZZZZ
ZZZZZVGSLDNVGHL
ZZZZZVGSPATVTFQ
ZZZZZVGSPERPLSD
ZZZZZVGSQDVSLES
ZZZZZVGSSNFRZZZ
ZZZZZVGSTENIKZZ
SSSARPGTPSDHQSQ
EIVPMGISPKZZZZZ
ZVGVLAASMEAKZZZ
PDSSPVLSPGNKZZZ
VSSKPDSSPVLSPGN
GVSSKPDSSPVLSPG
HAPGLNLSGVGGKZZ
NGTGGSFSLNRZZZZ
SGNGTGGSFSLNRZZ
DFPSGNGTGGSFSLN
ELQGNAPSDPDAVSA
DDAQFDASHCDSDKZ
FDASHCDSDKGEFGG
ZVHNDAQSFDYDHDA
ZZZZZVHSGERPFAC
ZZZZZVHSGERPFQC
ZZZZZVHSPSGALEE
ZZZZZVHSPSGALEE
ZZZZZVHSPSGAVEE
CYVSELDSDKHTIRZ
HVQFFDDSPTRZZZZ
ZZZZVIETPENDFKZ
GSGCNLDSARZZZZZ
TVHAITATQKZZZZZ
MTTVHAITATQKZZZ
TVHAITATQKTVDGP
TVHAITATQKZZZZZ
VIKDEALSDGDDLRD
ZZZVILASPETSSAK
PISDEDRTPRZZZZZ
ZVIPEDASESEEKZZ
ZVIPEDASESEEKLD
ZVIPEDASESEEKLD
ZZZZVIPSPFKZZZZ
VIQPMGMSPRZZZZZ
VIQPMGMSPRZZZZZ
VIQPMGMSPRZZZZZ
GTTLGYLSPKZZZZZ
ZZZZZVISPSEDRZZ
SRPPPSVSPPKZZZZ
IVGGSSEYKZZZZZZ
ZZZZZVIYDFIEKZZ
ZVIYSQPSARZZZZZ
EEHLDVASPDKZZZZ
VKGDMDVSLPKZZZZ
SPAGTALSPSGHTKZ
VSTLTPSSPGKZZZZ
EPSYLEDSPEENLFE
ZZZVKPASPVAQPKZ
STDEDLESVDAFQHL
QSHSGSISPYPKZZZ
ZZZVKPETPPRQSHS
VKPLLQVSRZZZZZZ
VKPPGGHSPQVNHLK
VKPPPQISPSKZZZZ
KPYVNGTSPVYSRZZ
ZZZZZVKTPEMIIQK
ZZZZZVKTPEMIIQK
SPPSITHSPQNELKZ
ZZZVLAETPDSFEKZ
VLAGETLSVNDPPDV
VLAGETLSVNDPPDV
VLATEDRSDHLIQTD
SAEDEGVSQRKZZZZ
PEEVDETSAEDEGVS
VLEDEEGSKDIELSD
ZZVLEEGSVEARZZZ
LEQLTGQTPVFSKZZ
ZZVLFDNTGRGKZZZ
EEEDEALSPAKZZZZ
ZZZZVLGSEGEEEDE
ZZZZVLGSQEAKZZZ
ZZZZVLHSGSRZZZZ
PLYAPNLSPPADSRZ
ZVLISVGSYKZZZZZ
LLQGKGDSEHKZZZZ
ZZVLLSDSNLHDAZZ
ZZZZVLLSDSNLHDA
APNLHFHSPNPEIPA
ZZVLMRLSKZZZZZZ
ZZVLNTGSDVEEAVA
ZZVLNWDSRZZZZZZ
ZZVLPANSMAESRZZ
AGYVPIRTPARKZZZ
SFWIPSLTPEAKZZZ
ZZZZVLPSPARPFPA
DSSKGEDSAEETEAK
ZZVLRNESPPQVPVY
PGGGSNFSLGFDEPT
LRPPGGGSNFSLGFD
ZZZZZVLSDMKRZZZ
ZZZZZVLSGHLLGRP
ZZZZZVLSGQDTEDR
SEVEMLSSQERZZZZ
SEVEMLSSQERZZZZ
LLSAPLGSGGFTLLH
ZZZZZVLSLQGRZZZ
ZZZZZVLSPEELEDR
ZZZZZVLSPGVSHRZ
ZZZZZVLSPLIIKZZ
GSESAYESFLSADDK
ZVLSPLRSPPLIGSE
ZZZZZVLSPLRSPPL
ZZZZZVLSPPHIKZZ
ZZZZZVLSPTAAKPS
LSQSTPGTPSKZZZZ
IEEEIPDSPGIEKZZ
ZZVLSSTSEEDEPGV
ZZZZZVLSSTSEEDE
TANSNPSSPSAAKZZ
ZZVLTANSNPSSPSA
ZZZZZVLTIDPTEFK
ZZZVLTLSDDLERZZ
ZZZZZVLTLSDDLER
DLERPPTTPQNEEIR
ZZZZZVLTPEEQLAD
ZZZZZVLTPEEQLAD
ZZZZZVLTPELYAEL
ZVLTQMGSPSVRZZZ
ZZZVLTTSPSRZZZZ
ZVLVNSASAQKZZZZ
LVQNAAGSQEKZZZZ
ZZVMEKPSPLLVGRZ
ZZVMLGETNPADSKP
MMVALGRSPSDEYKZ
ZZZVMSSSNPDLAGT
VMVTNVTSLLKZZZZ
ZZVMLGETNPADSKP
ZVNASASSLKZZZZZ
VNDAEPGSPEAPQGK
FPENGFLSPDKZZZZ
FPENGFLSPDKLSLL
NFSEEGETEEDDQDS
ZZZZVNFSEEGETEE
ZZVNGDASPAAAESG
EKPPKVESKZZZZZZ
ESSGVENSPAGARZZ
ESSGVENSPAGARPK
ZZVNPQISDEKDEDE
ZZVNPQISDEKDEDE
PSVNPSISPAHGVAR
ZZZZZVNSGDTEVGS
ZVNSMVAYKZZZZZZ
ZZZVNSNSLDLPSSS
ZZZZZVNSPGTLARZ
ZZZZZVNSTTEANIH
ZZVPAPFSPPPSKPR
VPAQANGTPTTKZZZ
ZZZZVPASPLPGLER
ZZZZVPASPLPGLER
PCNVEGISPELEKZZ
DEEENEESDNEKETE
SEPFDTSSPQAGRZZ
ZVPGEQGSDEEHCKZ
PGPLEIPSGMEDAGP
ZZVPLDLSPRZZZZZ
ZZVPLFMSRZZZZZZ
ZZVPLFMSRZZZZZZ
ZZZVPLFSPNFSEKZ
ZVPPPALSRZZZZZZ
ZZZZZVPSAGDVEKZ
PSAPGQESPIPDPKZ
ZZZZZVPSGIFDVNS
ZZZZZVPSPPDEHQE
ZZZZVPSSDEEVVEE
ZZZZZVPSSDEEVVE
ZVPVASPSAHNISSS
ZZZVPVASPSAHNIS
ZVPVHQHSPSEPFLE
ZZVPVLISPTLKZZZ
VPVNLLNSPDCDVKZ
VPVPGPGSGGNGPER
ZVQAGPGSPRZZZZZ
VQAMQISSEKEEDDN
VQAMQISSEKEEDDN
EEPSVASSPNGKZZZ
ZZZVQDTSNTGLGED
VQFDGTNSAFKZZZZ
QGGVPAGSDEYEDEC
ENGDSVTSPEKZZZZ
ZZZZVQGSPLKKZZZ
QIAANEETQEREEQM
EGEETEGSEEDDKZZ
QIAANEETQEREEQM
ZZZZVQISPDSGGLP
ZZZVQMPSFKZZZZZ
ZZZVQMTSPSSTGSP
ZZZVQMTSPSSTGSP
ZZZVQMTSPSSTGSP
DLFGRAPSKZZZZZZ
ZZZZZVQSLAQNPRZ
ZZZZZVQSLEGEKZZ
ZZZZZVQSPEPPAPE
ZZZZZVQSPSQTRZZ
ZZZZZVQSTADIFGD
QTESSTGSVGSNRZZ
ZZZZZVQTLNEQDWE
ZZZZZVQTPEVDVKZ
ZZZZVQTTPKVEEEQ
ZZZZVQTTPPPAVQG
ZZZZVQTTPSKPGGD
EEEIEVDSRZZZZZZ
VREYLSETYGNKZZZ
KPVVSTISKZZZZZZ
LVEPHSPSPSSKZZZ
VRLVEPHSPSPSSKZ
ZZZVRPFSMFDAVDQ
AEPVRDVSWDEKZZZ
ZZZVRPGSALAAAVA
LNNSTGQSPHHKZZZ
RVESGYFSLEKZZZZ
ZZZVRVESGYFSLEK
VVEEHCASPEDKZZZ
EAEVAPVSPEVTQEV
ZZZZZZVSDFGGRZZ
ZZZZVSDSESEGPQK
ZZZZZZVSDSESEGP
ZZZZVSDSLTDLALK
ZZZZVSDSPSHIATK
FNVSSEGSGEKZZZZ
ZZZZZZVSEGGPAEI
EGQATAVTPNKZZZZ
ZVSGAGFSPSSKZZZ
ZZZZZZVSGAQEMVS
ZZZZZZVSGAQEMVS
DDVIEKDSPESPFEV
ZZZZZZVSGQPQSVT
ZZZZVSGSFPEDSSK
ZZZZZZVSGSFPEDS
ZVSGTLDTPEKZZZZ
ZVSHQGYSTEAEFEE
ZZZZVSHSPALSSDV
SIGNITLSPAISRZZ
LPDVVFDSPLHZZZZ
EPHQGPGTPESKZZZ
VSLKPLHSVNNPILR
SLLGPVTTPEHQLLK
ZVSNLQVSPKZZZZZ
PASESPFSEEESRZZ
ZZZZZZVSPENLVDK
ZZZZZZVSPGQAAPA
SPGRPPGSIKZZZZZ
ZZZZZZVSPHHPAPT
APGSAPETPEDKZZZ
VSPPAPGSAPETPED
ZZZZZZVSPPAPGSA
NPLMANGTLTRZZZZ
ZZZZZZVSPQPMISR
ZZZZZZVSPSFSAEL
VSPSTSYTPSRZZZZ
ZZZZZZVSPSTSYTP
ZZZZZZVSPTNMQGF
ZZZZZZVSQCNLCPT
ZZZZZZVSQGVEDGP
ZZZVSQNSLGEMTKZ
SALNPHQSPDFKZZZ
SALNPHQSPDFKRZZ
ZZZZVSQSPSKDSEE
ZZZZZVSSIDLEIDS
ZZZZZVSSLDTSTHK
ZZZZZVSSPAPMEGG
ZZZZZVSSPTVNTTL
STVSFSHTLPDFSKZ
PVASGMSSPSGGSTV
ZZZZZVSSPVASGMS
ZZZZZVSSQGNLIPA
ZZZVSSQSFSEIERZ
EEDSSPASPMHERZZ
ZVSTGDTSPCGTEED
STLAGPSSDDENEEE
ZZZZVSTSPLTKZZZ
VSVELTNSLFKZZZZ
SLEASEGSIKZZZZZ
SLEASEGSIKLPKZZ
PDLSLEASEGSIKLP
ZVSVQNGSIHQKZZZ
TNTTDSVSDEEKZZZ
TAEADSSSPTGILAT
VTDAPNKSEISKZZZ
ZZZZVTESIEDIKZZ
VTFFEPGSGDENGTS
VTFFEPGSGDENGTS
ZZZVTFQTPLRDPQT
VTGPPPGTPQPRZZZ
ZVTGPRLSGGHSLHE
ZZZZVTGSLETKZZZ
VTKNEEPSEEEIDAP
TDQDGSDSPRZZZZZ
YNTDQDGSDSPRZZZ
GAFTGEISPGMIKZZ
GAFTGEISPGMIKZZ
ZZVTNIISFDDEEDE
ZVTNVLITPGKZZZZ
VTPDIEESLLEPENE
TPFNYNPSPRZZZZZ
ZVTQGAASPGHGIQE
VTQVDGNSPVRZZZZ
ZZZZZVTSGGVSESP
TSLANLISPVRZZZZ
ZZZZZVTSPEKAEEA
VVAPTISSPVCQEQL
SNQAQGESPAANEGT
DGKGPIGSKZZZZZZ
ZZZVVDESDETENQE
VVDLLAPYAKZZZZZ
DLMAHMASKEZZZZZ
DYSQFQESDDADEDY
ZZZZVVESPDFSKZZ
ZZZZVVESPDFSKDE
VGDRENGSDNLPSSA
ZZVVGQTTPESFEKZ
ZZVVITQSPGKZZZZ
ZVVLASASPRZZZZZ
EPVWAIGTGKZZZZZ
VNANQNASPNVPGKR
AAASQPPSKZZZZZZ
VVNGAAASQPPSKZZ
AAASQPPSKRZZZZZ
VVNTDHGSPEQLQIP
QFDDADSSDSENRZZ
ZZZVVPGYGHAVLRZ
PQQITHTSPRZZZZZ
VPQQITHTSPRZZZZ
RPPEDNQSFQYDHEA
VVSDADDSDSDAVSD
SEHLEPITPTKZZZZ
ZZZZZVVSPPEPEKZ
SSEGGRPSVDLSFQP
ZZZZZVVTDTDETEL
ZVVTNARSPGAKZZZ
ZZVVTQRSEIGEKZZ
ZZVVVDLSEQEEEKZ
ZZZZVVVSPTKZZZZ
ZZZZVVVSPTKKZZZ
VWQVTIGTRZZZZZZ
ZZZZZVWSPLVTEEG
ZZZZZVWSPLVTEEG
GIPLPAESPKZZZZZ
ZZZZZZVYENVGLMQ
ZZZVYFQSPPGAAGE
YISSPHSSPAHNKZZ
ZZVYNIHSRZZZZZZ
HLMPTRYSVDIPLDK
ZZZZZZVYPSSLSKZ
ZZVYREDSAFDEYCN
ZZZZZZVYSGHQGRZ
ZZZZZZVYSLFLDES
ZZZZZVYTHEVVTLW
ZZZZZVYTPVASRZZ
YTTMTQHSRZZZZZZ
ZZZZZZVYVGNLGTG
YYTAGYNSPVKZZZZ
QISESNFSPKZZZZZ
TAWISQESFDVDETD
KGDDDEESDEEAVKZ
KGDDDEESDEEAVKK
ZZZZWDGSEEDEDNS
ZZZZWDGSEEDEDNS
WDKDDFESEEEDVKZ
ZZZZWDLSPEQIKZZ
ADQTPGATPKZZZZZ
WDQTADQTPGATPKZ
DTGENPIYKZZZZZZ
DKEGLSESVRZZZZZ
ZZWFSNPSRZZZZZZ
ZZZZZWFSNPSRZZZ
GDESVPGSPFKZZZZ
ZZZWGDESVPGSPFK
SKLEVFTTPKZZZZZ
LSPAFDHSPNKZZZZ
SGGPQNLSGPGGRZZ
ZZZWLDESDAEMELR
ZZZWLDESDAEMELR
ZZWLDGASFDNERZZ
ZZZZWLISPVKZZZZ
ZZZWLPSSPSGVAKZ
LREAEEESDHNZZZZ
ZZZZZWLTYFMAVKZ
NSDDLNASPKZZZZZ
ZZZZZWNSIEERZZZ
ZZZZZWNSNDFIDAF
ZZZWNSVSPASAGKZ
ZZZZWPGSPTSRZZZ
ZZZZZWPTGDNIHAE
WQHDLFDSGFGGGAG
ZZZWQPDTEEEYEDS
AYSFSSDSPLDSSPK
ZZZZZZWSWAGALHH
WTKPSSFSDSERZZZ
ALPALLDSDEERZZZ
ZZWVSELSYVEEKZZ
ZZZWWAASPAPARZZ
ZZZYAALSVDGEDEN
ADEEIPRSPFKZZZZ
ADQEVPRSPFKZZZZ
ADSPGASSPEQPKZZ
ZZZZYADSPGASSPE
RFPQLRLSQKZZZZZ
ZZZZYAPSEAGLHEM
ZZZZYAPSEAGLHEM
ZZYDDDISPSEDKZZ
LEGERPHSFRZZZZZ
YDERPGPSPLPHRZZ
ZYDLDFKSPDDPSRZ
RPQDSEFSPVDNCLQ
ZZZZZYDSPINSASH
YDVFRQLSLEGSGLG
YEEEEEQSRZZZZZZ
IPAFGFDSEPELSEE
ZZZZZZZYEITEQRZ
HLRPITDSPVLGAQR
ZYEPAAVSEQGDKZZ
ZYEPAAVSEQGDKKZ
ZZZZZYESLKGVDPK
ZZZZZYESSEIRZZZ
SAGDRYDSLLGRZZZ
ZYFCHCCSVEIVPRZ
EEPEDAPSPELDGDZ
ZZZZYFDSGDYNMAK
ZZZZYFDSGDYNMAK
PPGQVAASPDPTTZZ
ZYFPSRVSIKZZZZZ
ZZZZYGASLRKZZZZ
DADEFGYSRZZZZZZ
ZYGDGGSSFQSTTGH
ZYGEHEASPDNGQNE
GGDEIPFSPYRZZZZ
GPNHIVGSPFKZZZZ
GPYHIGGSPFKZZZZ
TEMASLDSDEETVFE
ZZYGMGTSVERZZZZ
ZZYGMGTSVERZZZZ
TGSGATDSKZZZZZZ
PLKPLPQTPHLEEDL
NPGGRPITPPRZZZZ
RPPDSHHSRZZZZZZ
ZZZZZYGSIIDRDDR
ZZZZZYGSIVDDERZ
ZZZZZYGSIVDDERL
ZZZZZZZYGTDLSRZ
YHCAIPGSKZZZZZZ
SMSDPGVSYRZZZZZ
ZZZYHGHSMSDPGVS
SMSDPGVSYRZZZZZ
ZZZYHGHSMSDPGVS
ZZZZZZZYHTVNGHN
SVQGSTPSPRZZZZZ
ZZZZZZZYIGTGHAD
ZYISENESPRPSQKZ
ZYISENESPRPSQKK
ZZZZZYISPDQLADL
ZYKDDADSPTEDGDK
DELLGNLSETELKZZ
NPFSLGESFGSRZZZ
ZZZYKEETIEKZZZZ
DEDDADLSKZZZZZZ
SKYNLDASEEEDSNK
DEDDADLSKYNLDAS
PRPDSSGSHZZZZZZ
YLGDAFGSPQTDHGF
ZZZYLGGSMDLSTFD
ZZZZYLGSPITTVPK
LLGDAPVSPSSQKZZ
ZYLLSQSSPAPLTAA
ZYLQDQLSPLTRZZZ
ZZZZYLRSVGDGETV
ZZZZZYLSFHFKZZZ
ZZZYLSFTPPEKZZZ
ZZZZZYLSFTPPEKZ
ZZZZZYLSFTPPEKD
ZZZZZYLSPLGKZZZ
ZYMEDSTYYKZZZZZ
ZZZZZZZYMEDSTYY
LTHQELASDGEIETK
YMNSDTTSPELRZZZ
ZZYMSQMSVPEQAEL
LTHQELASDGEIETK
YMNSDTTSPELRZZZ
ZZYMSQMSVPEQAEL
ZZYMSQMSVPEQAEL
ZZYNLDASEEEDSNK
ZZYNLDASEEEDSNK
ZZYNLDASEEEDSNK
RIEEELGSKZZZZZZ
SHSLENESIKRZZZZ
ZZZYNSHSLENESIK
YNTEGRVSPSPSQES
ZZZZZYPSLGQKPGG
VTEPQEESEEEVEEP
ZZZYQEDSDPERSDY
QEQGGEASPQRZZZZ
ZZZZYQESPGIQMKZ
ZZZZYQESPGIQMKZ
ZZZZYQKSTELLIRZ
QITPVNQSRZZZZZZ
LNSGRPVTPPRZZZZ
LNSGRPVTPPRTANP
ZZZYRDVSPFDHSRZ
ZZZYRDVSPYDHSRZ
ZZYRGMGSLDAMDKZ
ZZYRGMGSLDAMDKZ
ZZYRGMGSLDAMDKZ
ZZYRGMGSLDAMDKZ
ZZZYRPCSLGRZZZZ
AAMPHSSSAKZZZZZ
ZZZZYRPSMEGYRZZ
ZYSEEGLSPSKZZZZ
SEFTSTTSGTGHNQT
ZZZZZZYSGAYGASV
ZZZZZZYSGAYGASV
ZZZZYSGSYNDYLRZ
ZZZZZZYSGSYNDYL
ZYSGVNQSMLFDKZZ
YSHVSQHSPSKKZZZ
DQTSGDQSPLPPCTP
SMDNTPHTPTPFKZZ
SPDEMNNSPNFEEKZ
ZYSPPAISPLVSEKZ
ZZZZZZYSPPAISPL
ZZZZZZYSPPRDDDK
ZZZYSPTSPTYSPTS
ZZZYSPTSPTYSPTT
ZZZZZYSSDSESPRZ
ZZZZZYSSQDADEQD
ZZYSSSGSPANSFHF
ZZZZYSSSQPEPRZZ
ZZZZZZZYSTSGSSG
ZYSVGSLSPVSASVL
ZZZYSVGSLSPVSAS
ZZZZZZZYTAQVDAE
GVQSLNWTKZZZZZZ
YTFAPSVSLNKZZZZ
EDGAGGHSPAPPQTE
DEVDDSVSVNDIDLS
ZZZZZZZYTQVGPDH
ZZZZZYTSDKDVPSE
YTYSEWHSFTQPRZZ
LAALGGNSSPSAKZZ
ZZZYVEVSPATERZZ
ZZZZZZZYVGESEAN
ZZZZZZZYVHADAPT
ZYVPPHLSPDKKZZZ
VQEWQETSPTREEPA
KIEDEEGSZZZZZZZ
ASGDEMVSLKZZZZZ
ASGDEMVSLKZZZZZ
ZZZZYYYSDNFFDGQ
```
