## Supplementary material for "Exploiting Charge State Distribution to Probe Intramolecular Interactions in Gas-Phase Phosphopeptides and Enhance Proteomics Analyses": Intermediate plots: motif_pos_span7.txt

```
AAATAPPSPGPAQPG
AAPGASPSPGGDAAW
AAAAPGASPSPGGDA
ATTGTEDSDDALLKZ
GERPLAASPPGTVKZ
DRLPNLSSPSAEGPP
ZZZZAADSDDGAVSA
GAAESSFSQEVSRZZ
ZZZZAADSQNSGEGN
LDTLSEESYKZZZZZ
IAELDTLSEESYKDS
IAELDTLSEESYKDS
VIENSDVSPETESSE
ZZAAGGATPKKZZZZ
ZZAAGQPYEQHAKZZ
ZZZZAAGSPSSSDQD
ASPSGDASPPATAPY
PSPTASPSGDASPPA
EAPSPTASPSGDASP
HSEEVTASQVAATKZ
LAQYADVTDEEDEAD
LAQYADVTDEEDEAD
ZZZZAALSSSELLEL
AENDFSVSQAEMSSR
EASSPPASPLQHLLP
APPPPALTPDSQTVD
APSSEGDSCDGVEAT
GQGQQAQTPTGKZZZ
ZZZZAAQSLDEMSQT
ZZZZAAQSLDEMSQT
ZZZZZAASAATAAPT
ADSTTEGTPADGFTV
ZZAASADSTTEGTPA
DGQYENQSPEATSPR
ZZZZZAASPPASASD
ZZZZZAASPPSYTLD
GAEDSGDTEDELRRZ
ZZZZZAASPVLQEDI
SSIPAQISPEGRZZZ
AVQELSSSILAGEDP
ZZZZAAVTPGKKZZZ
ZZZZZACSPCSSQSS
LLPLGDQTQDGDFGS
DIDVSGPSVDTDAPD
DLIPYQDSPEGPDHS
TQPPLSLSPAPETKZ
ZZZZZADSGYLFSGS
ZZZZZADSPLEQPEG
SFTDNAPSPSIGGSS
ZZZAEAESDALPDDT
GPALGLPSPEAESGV
ZAEAPLPSPKLEGEL
ZZZAEDGSVIDYELI
AEEFVVLSQEPSVTE
EENTDQASPQEDYAG
ZZZZAEGYEVAHGGR
ZZZAENNSEVGASGY
GPSPGDGSPPKPKZZ
AVPEASASPKZZZZZ
PTPGPAASPEQLSFR
DAPAQPPTPGPAASP
ZZZZAFGSGYRZZZZ
ZAFLASLSPAMVVPE
ZZZZZAFSIDIIRZZ
ZZAFVEDSEDEDGAG
DPGEMPQSPTGLGQP
PDAEEANSPDVTAGC
ZZAGEPNSPDAEEAN
ZAGEQQLSEPEDMEM
AGGAGFGTDGDDQEA
TLVQEGGSPIKZZZZ
EDDMEGDSFFDDPIP
GWAAAAPSPGSARZZ
QHSSPAVSDSLPSNS
DDLGLPPSPGDTSYY
ZZZAGQHSPLRZZZZ
LPIQPALTPRZZZZZ
SATVLSGSIAGLEGG
AGSATVLSGSIAGLE
ZZZZZAGSEECVFYT
ZZZZZAGSEKDDDSF
PILAPSGTPPPTIPP
ZZZZZAGSSTPGDAP
ELGPWGDSLEETGAA
ZZZAGVQSVGEKZZZ
IPSTGLCSPDLVNRZ
ZZZZAHLSENELEAL
ZZZZZAHTFSHPPSS
VGTNAMDSPLLKZZZ
LLQEEDESPRZZZZZ
ZAIGSDTSDIVHIWC
ELTPAEYSPQLTRZZ
PNNEPLFSPASEVPR
PNNEPLFSPASEVPR
MTYVSSFYHAFSGAQ
RGDSEEASGAEEEVG
ZZZZAITSAYYRZZZ
ZZAITVFSPDGHLFQ
ZZZZAKPSPAPPSTT
KVTGPRLSGGHSLHE
ZZALAILSQPTPSLV
TSFFSGCSPIEEEAH
AQETQEPSPILDSEE
ZZZZALDSNSLENDD
ZZZALELTGLKZZZZ
ZALGGEDSENEEELG
ELHYEEGSPRZZZZZ
ELHYEEGSPRZZZZZ
TCLNSPDSPPRZZZZ
LQDDGSDSRKZZZZZ
ZZALPCQSPDPELEA
SGGGSVASPPPSPAM
ZZALSGTSPDDVQPG
SSSADDASLVNASIS
ZZZZZALSVGNIDDA
ZALTHNGTPRZZZZZ
ZZALTQPSPVSTPSS
YGLEEYDTQDGIAIN
ZZZZZAMSQDGASQF
ZZZAMTLSPQEEVAA
ZZZAMTLSPQEEVAA
ZZZAMTLSPQEEVAA
ZZZAMTLSPQEEVAA
NLQQAIVTPLKPVDN
ZZZZANLSLLRZZZZ
ANNSQEPSPQLASSV
ZZZZANNSQEPSPQL
ZZZZZANSEASSSEG
NSWQLVETPEKRZZZ
PAPVVLGSPVVLGPP
ZZZZAPGTPHSHTKP
ZAPGYPSSPVTTASG
VENFDEASKZZZZZZ
APLNIPGTPVLEDFP
PGPASGGSGEVDELF
PPAPGPASGGSGEVD
SEVTNSNSAERZZZZ
VYSMETETPTAEDIQ
ZZZZZAPSAPPGTGA
ZZZZZAPSLDIKGPE
ZZZZZAPSVASSWQP
VDANASESPZZZZZZ
EDRVGDSTPVSEKPV
APVQPQQSPAAAPGG
ZAQCETLSPDGLPEE
SRPQTGLSFLGPEPE
ALPALLDSDEERZZZ
PESAAAQSQENQDTR
ADEPEPESAAAQSQE
QETEAAPSQAPADEP
VPPQQQASPPQLPKZ
GPSPQFQSPPAKZZZ
AEDAEGQSPLSQKZZ
ZZZZAQSSPAAPASL
ZZZZZAQSSPAAPAS
VTITSESSPGKZZZZ
ZZZZZAQTLPTSVVT
ASNQQPLSGGEEKZZ
SNEVFQESEEEKQPE
VLLDVTQSPGDGSGL
VVPAAQSSPINCEKZ
ZZZZZZASGEMASAQ
ZZZZASHSAVDITKZ
QECILPDSPLYHNKZ
ZZZASLGSLEGEAEA
ZZZASLLTDEEDVDM
ZZZASLLTDEEDVDM
QTASEEETPPPLLTK
ALPEQTASEEETPPP
SMSEFLESEDGEVEQ
SMSEFLESEDGEVEQ
ZZZZZZASPAGTAGG
ZZZZZZASPALVAKZ
ZASPVTTSPTAATTQ
SESPSQDSLDAFMSE
QVLSESPSQDSLDAF
ZZZZZASSVTTFTGE
ZZZASTASPCNNNIN
ZZZZZZASTIFLSKZ
ZZZZASVSPMDEPVP
EPVPDSESPIEKZZZ
ZZZZASVSPMDEPVP
ZZZZZZASVTNDSGP
DLSIQPPSADLEVQA
EDEEMIESIENLEDL
EDEEMIESIENLEDL
NDIANFFSPLNPIRZ
EDLVDSLSEGDAYPN
DEEDLVDSLSEGDAY
ESSTSGFTPGGGGSS
ZZZATNESEDEIPQL
ZZZATNNSLERZZZZ
QQHDFTLTQTADGRZ
ZZZZZATSNVFAMFD
ZZZZZATSNVFAMFD
GSNSGMDSNIDLTIV
SSSSGSLSATGRZZZ
ATSSSSGSLSATGRZ
ZZATSSSSGSLSATG
ZZZZATSSSSGSLSA
ZZZZZATSSSSGSLS
ZZZZZATTPADGEEP
VATIPTDTPLKEENE
AAAAAAVTPAAIAAA
ZZZAVAPSPSGAIGG
EQFLGFGSDEEVRZZ
ZZAVGPASILKZZZZ
PMAPAPASPGSSNDS
PMAPAPASPGSSNDS
VQAQGGESQQEAQRZ
LPSALSASKZZZZZZ
QVASNGATLPSALSA
ZZZZZAVSPLLLTTT
ZZZZZAVSPLLLTTT
VAQGNENYAGIAARZ
MPLLTPATPGGLPPA
MPLLTPATPGGLPPA
PPEELQVSPGPRZZZ
TQAMHNGSPKZZZZZ
LIQEQAASPNAEIHI
LIQEQAASPNAEIHI
ZZZZZZAYDATHLVK
ZAYHEQLSVAEITNA
ZZAYILVTPLKZZZZ
NENQLLNSQDCZZZZ
ZZZZZZAYPLADAHL
ZZZZZAYSFCGTVEY
ZZZZZAYSFCGTVEY
ZZZZZZAYTNFDAER
ZZZZZAYTPPPPLGP
SSPSLAFTPPIKZZZ
ZZZZZCGSPSDSSTT
QQLNGLISPELRZZZ
ZZZZCSDSQSWEDIA
ZZZZZZCSWQDLKZZ
GAELEYDSEHSDWHG
ZZZZZCVSMPGDISG
ZZZZZCVSVQTDPTD
ISVLEIHSQKZZZZZ
DSLQVPVSPSSTTSS
SYEFVSPSPPADVSE
ZZZZZDASDDLDDLN
ZZZZZDASVPLIDVT
CDPTTGETDDEGYED
ZZDDGEDSEMQVEAP
VQEVTQNSPAARZZZ
DDIEDGDSMISSATS
ZZZZZDDSQNAIDHK
QSEADAGSGPPTPGP
PEEGCQGSPQRZZZZ
PGEDFPASPQRZZZZ
ZZZZZDFSLEQLRZZ
ZZZZZDFSVQIKZZZ
ZDFYLATSPPDSFLD
PSVVGDQTPIEPQTS
VEDDIDLSDVELDDL
VEDDIDLSDVELDDL
DDFEPYLSPQARZZZ
NQTTIPVSPPSTTKZ
NQTTIPVSPPSTTKP
ZDGLNQTTIPVSPPS
ZZZZZDGSLEDDEDE
SLCGEEDTEDEELEA
EDSVISLSGDHCIIG
ZDGVADVSIEDSVIS
LTLANNVTPAKDVPP
STSPEDESPGSNPEP
ZZZZDIQSLPRZZZZ
ZZZZZDISPVLKZZZ
ZZZZZDISQNKRZZZ
ZDIVEELSALKZZZZ
DELFYTLSPINGKZZ
ZZZDKSDSPAIQLRZ
ZZZDLAGSIIGKZZZ
DQGDLIDSIEANVES
DLLASVPSPSSSGSR
ZDLELALSPIHNSSA
ZDLFDLNSSEEDDTE
DLFNGLDSEEEKDGE
SEDPSPASPPLRZZZ
LKTELEDTLDSTAAQ
EQGDVIDSIEANVEN
LGSHDNLSPPFVNSR
ZZDLLHPSPEEEKRK
FSELNHLSPVQGTEA
ZZZZDLSTPGLEKZZ
TSEMEAGSPENKZZZ
ZZZDLVDSVDDAEGL
ZZDMDEPSPVPNVEE
ZZZDMLASPSTSGQL
MALGKDVTPPPETEV
ZZZZZDMSPLSETEM
ZZDMDEPSPVPNVEE
ZZZZZDMSPLSETEM
KETFGEMSDGDVQEQ
ZZZZDNLSYIEHIFE
ZDNLTSATLPRNYKZ
DNSISPESDVDTAST
ESVNPILSPNQFLKZ
SSGQEVATPPVPQLQ
ERFDDMSSPGLELPS
QPDGSSLSPAQSPSQ
ZZZZZDQSGEVDFKZ
ZZZZDQSTPIIEVEG
CIPTLIGTPVKZZZZ
ZZZZDRFSAEDEALS
ADSLLDISSEADQQD
ZZZZDRLSDSTTGAD
ZZZDRPWSNSRZZZZ
ZZZZZDRSLWNLHQG
DSDDSAATPQDETVE
ZZZZDSDSMETEEKZ
YVYPSLESDEDNPIF
ZZZDSELSDTDSGCC
DSGFTIVSPLDIZZZ
STTPSVDSDDESVVK
ZZZZZZDSLGAYASQ
YAQLGPSSPEQLAAG
ZZZZDSLSPVLHPSD
ZZZZDSLSQVLQRZZ
SGQHVDVSPTSQRZZ
QNVEVPETPKZZZZZ
QNVEVPETPKZZZZZ
ZZZZZDSSTSPGDYV
ZZDTAYGSFQNGHGI
QTLAALLSPKZZZZZ
FPNEDEQSPAPSPGG
VMDTQAGSVDEENGR
ZZZZDTQSPSTCSEG
TSQSVNGSPQAEQPS
DTVATQLSEAVDATR
VSLHQQCSHRZZZZZ
DVADGNVSDFDNEEE
ZDVDSEISDLENEVE
ZZDVESPSWRZZZZZ
TNNEETESPSQEFVN
ZZZZDVMSDETNNEE
ZZZZDVMSDETNNEE
IDTGITVSRZZZZZZ
GSIDTGITVSRZZZZ
PLSETEATPVPIKZZ
ZZZZZDVTPPPETEV
ZZDVTVLSVAEEQDL
ZZDVTVLSVAEEQDL
ESQNPLASPTNTLLG
ZZDYEPPSPSPAPGA
NASASTISPPSSMEE
AEEGELESQDVSDLT
DNIPEMPSPKZZZZZ
DNIPEMPSPKZZZZZ
TPVTAAASPVSLPRZ
GENAPVLSDDELVSM
MAESSGVSEEAAENP
ZZZZEAHSDENPSEG
ALASLPSSPGLLQSL
GPPAAQLTPPPAPVG
ZEALLQASRZZZZZZ
ESEVSSVSPLKZZZZ
ZEATEEQSALPTLMS
ZZZZZEATEEQSALP
TSVISIDSPQKZZZZ
EEEQEGDSGEQETGA
ENLTQVGSILGNLKZ
ZZZZEDHSLEHRZZZ
PCPSQTGSPPVGLIK
NQTYPPYSPQAQPQP
EIIKQEESVDPDYWE
ZZEELMSSDLEETAG
ZZEELMSSDLEETAG
ZZZEELMSSDLEETA
ZZEENPESDGEPVVE
VVEEEEDSGAPPLKZ
SQITSQVTGQIGWRZ
ZEEVGNISILQENDF
ZEFLEPDSWETLDQQ
ZEFSGPSTPTGTLEF
ZZZZZEFSGPSTPTG
QYNMDQFTPVKIEGY
IPPLTGATPPLIGHL
FGSPSELSPRZZZZZ
PLETEFGSPSELSPR
ENPFASLSPDEQKZZ
GAGGGFGSPMDIFDM
GAGGGFGSPMDIFDM
GAGGGFGSPMDIFDM
SSDFTCGSPTAAGKZ
ZEGLAPPSPSLVSDL
EGLGQGQSLEQLEAL
NNIFQQISPVVGDKZ
APEPVVGTPDDKLDA
TEDDFPSSPGNGNKZ
ZZEGPAASPAENEEG
PPPGAPPSPAPARZZ
EADTANMSDKELKZZ
PDEEIEPSPETPPPP
EIESEIDSEEELINK
AGTEQFASMRZZZZZ
ZZZZEIQSPLSSICD
SNLETAMSVIGDRRZ
EQALQTLSPRZZZZZ
QETQAPESPGENSEQ
QQGPVVVSPASDYKZ
SLVSANDSPSGMQTR
ZZELEEVSPETPVVP
EFIPMPDSPSPLSAA
EFIPMPDSPSPLSAA
TPGPSEESMTDEKZZ
ZZZELFQTPGPSEES
ZZZZELLSPGVKZZZ
HLPSNSVSPGDCLLT
VEQELPSSPKZZZZZ
ELNSEVGSETESNVD
ZELPSAVSRZZZZZZ
AEATVSGSPEAPGTN
ELQDGAESNGGGGGG
ZZELSEESEDEELQL
ZZZZZELSEESEDEE
ZZZZZELSEESEDEE
STPVPLISPKZZZZZ
ZZZELTSSGGPTKZZ
ZZZZENASPAPGTTA
AQDATENSASSLAPG
ESLAADGSPGLKZZZ
PPEGQCYSNZZZZZZ
NVEVEQESFFEGKZZ
ZZZZZENSVCSDTSE
FSQQFLDSPAKZZZZ
PDSGGNTSPGVTANG
ZZZZEPGSQACLAID
EPTPSIASDISLPIA
PGEGHPESPEPKZZZ
DFLLDALSEDFSGPQ
QNLLTTQSPSVKZZZ
NSALPTSSQDEELME
DRLNEQASEEILKZZ
GEGECEQTPEELEPV
VTKGPAESPDEGITT
ZZZERPCSAIYPTPV
PAGDGLLTPDAQKZZ
ZZZERPISLGIFPLP
ZZERYEDSQQEEAQY
PEPQALPSPAIRZZZ
ZESAAPASPAPSPAP
GGPLGVDSPSAELDK
GAEGPAISDGEEGGG
ZZZZZZESPRPLQLP
SSEEEYDSGVEEEGW
ZZETERASPIKZZZZ
ZZETIELSPTGRPKZ
ZZETITESAGRZZZZ
ZETLETISNEEQTPL
ZZZZZETSLDVSSKZ
ZZZETSVSKEDTDHE
TSVSKEDTDHEEKAS
ETYYLSDSPLLGPPV
HEDPGNVSYSEIGGL
PESEGPSSLDPSQEG
PESEGPSSLDPSQEG
LATSGGQSPTGEQIP
CSSEVVLSGDDEEYQ
YEALKDDSWLKZZZZ
ZEVISWGSGRZZZZZ
VLQGVDLSPDITRZZ
EVSSLEGSPPPCLGQ
STTPQVLSPTITSPP
SSPAQNWTPPQPRZZ
ZFAFSPLSEEEEEDE
FAQSAPGSPLSSQPV
ENRPFSPSPLNNISS
ZZFEGAIYRZZZZZZ
ZZZFFQGSQEFLASA
ILHVINASDDEWWQA
EVEMEVESDEEDDKQ
FGEVVDCTLKLDPIT
GIGAIGGTPPAFNRZ
GIGAIGGTPPAFNRZ
IAHVPVPSQQEIEEA
NTIDLPMSPRZZZZZ
EGASQGMTPFRZZZZ
ZZZFKLITEDVQGKZ
ZFKNEDLTDELSLNK
ZZFLENGSQEDLLHG
ESAAADFSDEDEDDD
GEDIDTISPTLGFNI
ZZZZZFPSINHDZZZ
FGQQECVSPYRZZZZ
LVGLFEDTNLCAIHA
YPTVDSNSLLGQSRZ
PQIQATISPPLQPKZ
LVGLFEDTNLCAIHA
LVGLFEDTNLCAIHA
FSAYIKNSNPALNDN
GEIEDDESGTENRZZ
ZZZZZZFSGEEGEIE
ZZZFSLCSDNLEGIS
ZZZZZZFSLCSDNLE
ZZZZZZFSPLLHSSR
ESSVLNDSPFPEDDS
QDGEVQLSQNDDKTK
ZZFYAGGSERZZZZZ
PGTAPAGTPGAPPLA
PGTAPAGTPGAPPLA
AADLLSSSPESQHGG
GVSETSASPGSPSVR
PDQQLQRSPPEFQZZ
TGPTEGYSPPAASTR
GAEAFGDSEEDGEDV
PMEPAGVSPMPGTQK
ZZZGAGGSPVGVEEG
ZGAGQQQSQEMMEVD
ZZZZGAGSVFRAHVK
ADQATPTSPIRZZZZ
EEELAAMSPTAAAVA
EEELAAMSPTAAAVA
NGQGALNSQEEEEVI
PESALDTSLDKZZZZ
SNLQDMQSQEISGLK
QPAASGDSDDDEPPP
ZGDSEEASGAEEEVG
ZZZZZGDSESEEDED
ZZGDVDVSLPKZZZZ
EALSALDSKZZZZZZ
ZGEDAEESLEEEEAL
ZZZZGELSPSFLNPP
EHEEGRDSEEGPRZZ
SLSLPGPSPPPDGTE
ZZZGESLSLPGPSPP
ZZZZZGESLSLPGPS
ZGFDPTASPFCQZZZ
ZGFEGSCSQKZZZZZ
GGGNFGGSPGYGGGR
ZZGFPALSQKZZZZZ
GDPEEEDSQAETKZZ
PGGEATLSQPPPRZZ
DEFVNDDTDDDLPIS
GVGGGAGSEDSGDRZ
AASGGGVSPDNSIEH
ESDFSGVTPQRZZZZ
AALIQDQSEEEEEEE
EEIFDDASPGKZZZZ
EEIFDDASPGKZZZZ
STPEQQNSPSGSEQF
QQPADPSTPEQQNSP
GLQAPGLSVSGPQGH
HGTQQVHSPPEQSPV
SSNSAQGSDESLIAC
WGTSGQPSPSYDSSR
WDHGDTQSIQSSRZZ
LDAYMAQTDPETNDZ
EGAELVDSVLDVVRZ
ZZGICCDSQNNGSEG
LSVNSAGSPESAPLG
PLATGDTSPEPELLP
PLATGDTSPEPELLP
AAPTFMISPETVTGT
AAPTFMISPETVTGT
AAPTFMISPETVTGT
AAPTFMISPETVTGT
HLGGGGESMZZZZZZ
ZZGISSPSPINAFLS
EIEPSPETPPPPASS
PDEEIEPSPETPPPP
GKLEAIITPPPAKZZ
EAEEGATSDGEKZZZ
GLAHQLASPGLTTLP
ZZGLDVDSLVIEHIQ
ZZZZGLFSDEEDSED
ZZZZGLFSDEEDSED
GAGAGEESPATSLPR
LTEAQALTPTGPSRZ
GLGTDEDSLIEIICS
DDVPIPNSPFKZZZZ
NGAPAGESPQPKZZZ
AQGLRPESPPPAGPL
ZZGLLSDSMTDVPVD
ZZGLLSDSMTDVPVD
VIGASDQSPLQSPSN
VSSPVLFSPVGRZZZ
PLGSAVSSPVLFSPV
ZZZGLQLTPGIGGMQ
GLQVDLQSDGAAAED
TEETLKESFDGSVRZ
LTLAPGLSPARPLFG
LVANTARSPQFINLK
NPGEQSPSPEQFINN
ZGNSRPGTPSAEGGS
ZZZZZGNSYPGAAEG
ZZGNVFSSPTAAGTP
LLSDLTLSPVPRZZZ
GPAFNMASPESDFGI
LLGSLGPSPGPARZZ
ZZGPILGSPHTPLFL
KEEGAAPSPTHVAEL
ZZZGPPQSPVFEGVY
ZZZZGPPSPGPAAQP
PQNATDSYVHKZZZZ
PAPAPAASPQPGSRZ
SGALPVASPASSRZZ
ZZZZGQESFKKQEKZ
ZZZGREFSFEAWNAK
ZZZZZZGSDDELFLG
ZZZZZZGSDEENLDS
ZZZZGSDSLIKZZZZ
ZZZZZZGSGDTSSLI
ZZZZZZGSGTQLFDH
ZZZZZZGSISSGLEF
SLAEAVGSPPPAATP
ZZZZZZGSLAEAVGS
GSLASLDSLRZZZZZ
ZZZGSLASLDSLRZZ
ZZZZZZGSLASLDSL
GPVVPGPSPIPSVTE
ZZZZZZGSPLLGPVV
ZZZZZZGSPLNAAPY
ZZZZZZGSPPVPSGP
ZZZZZZGSPPVPSGP
QAWVLSCSPSSQGQH
ZZZZZGSSPGIQDTL
ZZZZZGSSYSSIPKZ
ZZZGSTESCNTTTED
ZZZZZZGSVSDCSDG
DLASEEDSIEKZZZZ
GFLGDLASEEDSIEK
ZZZZZZGSYGDLGGP
EPTEGEPSAIVQMES
EEGVTVESQPQVKZZ
ZGTGANGSFKZZZZZ
DIAPPLVTPDEPKZZ
ZZZZGTLSDSEIETN
ISQEEGSSQGEDSVS
ISQEEGSSQGEDSVS
ZZZZZZGTPQDLARZ
FPSSGPVTPQPTALT
GTQSTEGSPVSKZZZ
EQRPPELSPGAGDRZ
AVEALADSLGKKZZZ
AIVLDTASDVLDKZZ
ZZZGVLNSPVKZZZZ
VNTGAVGSYIYDRDP
ZGVQVPASPDTVPQP
TEAIQNFSFRZZZZZ
TQEVDGLSQTDGTLT
NELTTDSTPKZZZZZ
ZZZGYADSPSKZZZZ
ZZGYTLLSEGIDEMV
ZZZZHAPSPEPAVQG
ZZZZZHASPILPITE
PPEPEYATPIVERZZ
ZZHGEEVSPAASDLA
ZZZZZHGSGPNIILT
IQSNLDFSPVNSASS
ZZZZHIQSNLDFSPV
GGNLITFSPLQPGEF
SSCGPSTSPSNTSPE
LEINPDHSIIETLRZ
APGPQDIYDVPPVRZ
HLQQGSESPMMIGEL
ZZZZZHLSDAHNISE
ZZZZZHLTPEPDIVA
ZZHQDVPSQDDSKPT
DDQSELPSPPALPMS
TVPFDSESPIRZZZZ
LGGGQMYSPRZZZZZ
ZZHSNSNSVDDTIVA
PIAPSSPSPQVLAQK
HSPIAPSSPSPQVLA
HAAFQPNSQIGEEMS
TDDEMTGYVATRZZZ
PAEEENDSLGADGTH
PAPAYLSSPLALPSQ
ZZZZZHVSPVTPPRZ
AETPGVPSPIAALKZ
SQGSTTNSDWMKZZZ
TAAAIGATPRZZZZZ
IMQLLEETPEEKZZZ
VQEGSEASPIGKZZZ
AAQPTATSPVVYTRP
SHATVPQSPARZZZZ
EAMDGSETPQLFTVL
EAMDGSETPQLFTVL
EAMDGSETPQLFTVL
EEANGSLSEEEANGP
TGQSVPSSPSIPGTP
ESDVQEPTEPEDDLD
ZZZZZIESDVQEPTE
ESDVQEPTEPEDDLD
ZZZZZIESDVQEPTE
ZZIESFGSPKZZZZZ
ZZIFDLGSDNEEVVA
EELEEIASENSDCIF
ATTVNNSTPDFGFGG
ZZZZZIGSLIDVNQS
ZZZZZIHTGDRPYKZ
ZZZZIHVSDQELQSA
DELLECLSPATSRZZ
IINLDNESQTTSSSN
EEGLQLPSPTATSQL
ZZIISNASCTTNCLA
EDRPAEDSEDEVLAE
ZIKEEVLSESEAENQ
ZIKGDVPSVGLEGPD
PPQEDAPSVDIANIR
ZZZZILATPPQEDAP
STFLAFPSPEKZZZZ
EPAPVLSSPPPADVS
DEDYEEDTPKZZZZZ
DEDYEEDTPKRZZZZ
ENDFLAGSPDAAIDS
GEDALDFTQESEPSY
LFGETELSPTATPRZ
ZZILLVDSPGMGNAD
ZZILLVDSPGMGNAD
MALTNVDTPLKZZZZ
MALTNVDTPLKZZZZ
LGSEDDDSAPETTGH
NPIYDALSYSSPSDS
QVAQQYATPPPPKKZ
EEANQNLSFGATERZ
ZZZIPCDSPQSDPVD
DMTAQVTSPSGKZZZ
DMTAQVTSPSGKZZZ
ZIQAAASTPTNATAA
FGPLAQLSPQERZZZ
IQPLEPDSPTGLSEN
LTSPLPMTPILEGSH
QQFDDGGSDEEDIWE
ZIQSLGDSKZZZZZZ
ZZZZZIQSLGDSKZZ
RELESQISELQEDLE
ZZZZIRLSPEPWTPE
ZZZZZZISASSATRZ
ISDVIEDSVVEDYNS
YFEFAGGSAPGTSPG
SEPEAEISPGSLPVT
SEPEAEISPGSLPVT
QMAGTPITPLKZZZZ
ZZZZZZISPSSLSNN
ZZZISTASGDGRZZZ
DEEVSSPSPPQRZZZ
IPDEEVSSPSPPQRZ
ZZITGCASPGKZZZZ
ENLTQVGSILGNLKZ
ZZIVENGSEQGSYDA
ZZZZZIVSDGEDEDD
ZZZIVSGSPISTPSP
ZIVTDSDSKTEELRZ
ZIWDANGSRDFLDSL
VACQELDSDVDKZZZ
EPPPADDSPAEPEPR
YQNIQDGSLDLNAAE
SFTDNAPSPSIGGSS
TAILAPGSPASPPGS
IDESSQMSDLPVKZZ
ANNSQEPSPQLASSV
EPGTPPSSPLSAEQL
EIEEVEESEDEGEDP
APLNIPGTPVLEDFP
ZZZZZKASDVHEVRZ
AFLGDPDTDPDSFLK
STEDGDGTDDFLTDK
HGQPRPPSNRZZZZZ
ZZZKENNSPEHLKDE
NDLDDSLSVKZZZZZ
VLREDEFSPLKZZZZ
SQAASSDSAQGSDVS
VSSPVLFSPVGRZZZ
AAQAEVLSGDGQPDE
ZZZZKHDSGAADLER
ZZZZKIQSLGDSKZZ
FEEGSELSKZZZZZZ
SLESGVHSFEEGSEL
ZKKHPDASVNFSEFS
VLIVYELTPTAEQKZ
KLDKENLSDERZZZZ
SHEDLPASQERZZZZ
PEETAFQTPKZZZZZ
PPEEENESEPEEPSG
ZZZZZKLSVLIHNSD
YESLLVGSLPDMNKZ
CPHVVVGTPGRZZZZ
LSAFGTLSPSLGNSS
ZZZZKPDSWDGNREP
ZZZZZKPSLVASKZZ
PTIAEGPSPTSEGAS
VSPTTPTSPTEGEAS
ISGQYSGSPQLLKZZ
EHSLSIGSLLDISNT
ZZZZZZKSPLIESTA
ZZZZZKSSLVTSKZZ
EEDPEQDSGPEDLPL
ZZZZZZKTPESFLGP
ZZZZZKVSQEILELL
ATSEMTTTPERPRZZ
ITDPVVLSPKZZZZZ
ZZZZZZKYGTDLSRZ
TIVQEEDTQPLTEPI
ESESWDNSEAEEEEK
AESLLALSQQEELAD
WEDDVNHSFAKZZZZ
NLAATICSWEDDVNH
EEAGGAGTPVITEIF
AAASQQGSAKZZZZZ
AAAAAAASQQGSAKZ
ZLASEYLTPEEMVTF
SAAPAAGSAPAAAEE
AVSAAPGSAAPAAGS
SAAPAAGSAPAAAEE
AVSAAPGSAAPAAGS
EEFVHATSEGEAPGG
LIDSMANSFVGTRZZ
VSGQLIDSMANSFVG
LIDSMANSFVGTRZZ
VSGQLIDSMANSFVG
ZLDADAVSPTVSQLS
PDEIDENSMEDIKZZ
PDEIDENSMEDIKZZ
ZLDGLVETPTGYIES
TPSSYIETLPKZZZZ
ZZZZZLDTFCGSPPY
CGLPLNCTPIKZZZZ
ZLEDAESSNPNLQSL
QAPDLELSLPAIHVE
ZZLELAQYRZZZZZZ
ZZLENEGSDEDIETD
ZZLENEGSDEDIETD
SQLSLDKSPTEKZZZ
VPAAVFGSLKEDZZZ
LFLINEQSPRZZZZZ
LFPEFDDSDYDEVPE
QQIYSDGSDEVKRZZ
ZZZLGDVSPTQIDVS
IDVSQFGSFKEDTKZ
LEGDEDASRZZZZZZ
LEGDEDASRMEEVDZ
LEGDEDASRMEEVDZ
QQAAATQSPGDSRZZ
ZLGLPPLTPEQQEAL
ZZZLGLQSLRZZZZZ
ZZZZLGLSPGEPSPV
GEQPGWPSPAKZZZZ
ZZZLGPISPPQPPSV
LGSPDSTSPSSSPTF
ZLGSPDSTSPSSSPT
SSDILNYSGNLMEPP
SSDILNYSGNLMEPP
PQVLSTSSPAQQAEN
ZZZZLGTSVSERZZZ
DCVVLTSSPEATETS
EADTANMSDKELKZZ
TTDQSVASVRZZZZZ
ZZZZLHVSTINLQKZ
IIDESDQSFASRZZZ
LWASEPGTPPLPTSL
AVMEGRPTPDKZZZZ
EPGGSGGSPDGAGGS
DGEGGAYTDNELDEP
ZLKGQEDSLASAVDA
LLEDEGGSGRPLLQA
APDMFTESDDMFAAY
MDEIDLESILGETKZ
ZZLLDFGSLSNLQVT
ZZLLDFGSLSNLQVT
LELTSSYSPDVSDYK
TTLVNTNSKZZZZZZ
LLEPSVGSLFGDDED
PAHAQPASPQNVLPV
VQPQVANSPSSAAQK
GPSLTSTTPASSSSG
ZZZZLLGSLDEVVLL
ZZZLLNNSDERZZZZ
INTMLQLSPEEKZZZ
INTMLQLSPEEKZZZ
IISPMEDSPIPDMSG
LQDSVDFSLADAINT
ZZZLLQDSVDFSLAD
ZZZLLSNSQTLGNDM
ZLLSPQMSGEEEDSD
DDANILSSPTDRZZZ
ZZZZZLLSSNEDDAN
LVDSQGLSGCSPRZZ
DVDESTLSPEEQKER
TYVADTESEQADTWD
PVSLSVQSPAALTAE
PVSLSVQSPAALTAE
NGPGENVSEDEAQSS
AENTASQSPRZZZZZ
LNLSCIHSPVVNELM
QSGTSVGTDEESDVT
ZZZZZLNSPTDSTPA
PMNELDESEEEEMIT
ZZZLPLPSPALEYTL
SLESLYFTPIPARZZ
LPSDEDESGTEESDN
DDCPAIGTPLRZZZZ
ZZZZZLPSVDLKZZZ
NKFEDEDSDDVPRZZ
AMEPGNGSLDLGGDS
GTPQAALSPLTPARZ
LATGAGLSESEAEPD
ZZZZLQDSFASETNL
GQAASDNSGPEDAKZ
GQAASDNSGPEDAKR
ZZLQLHESQKZZZZZ
ZZZLQNSYQPTNKZZ
ZZZLQPLSPVPSDIE
ZLQPQEISPPPTANL
ZZLQPSSSPENSLDP
QPEPGAASPQRZZZZ
QQGAGLESPQGQPEP
LQQQAALSPTTAPAV
ZZZZLQSSQEPEAPP
LQTPGGGSKZZZZZZ
ZZZZZLQTPGGGSKZ
TDNLLPMSPEEFDEV
TDNLLPMSPEEFDEV
PPQDLPGSPKZZZZZ
ZZZZLRESPGSEQTP
AQSSFPPSPGPSPDV
AACEDEDSASEGLGE
ZZZZZZLSEGSQPAE
SQDLYNASPEPKZZZ
PSLPIEDSQDLYNAS
NVVLHELSGDDDTDQ
LFSDGDSSESEDTLS
ZLSLGPLSPEKLEEI
VLSAGSGSPSATSIL
ZZZLSPGSGGPEAQT
ZZZZZZLSPGSGGPE
SQLEEHLSQLQDNPP
SQNSVNLSPSSHANN
ZZZLSVSSNDTQESG
ZZLTATPTPLGGMTG
ZZZZLTATPTPLGGM
EDFSPFGSGGGLFSG
ZLTLRPPSLAAPYAP
TPLPEDNSMNVDQDG
TPLPEDNSMNVDQDG
TPLPEDNSMNVDQDG
TPLPEDNSMNVDQDG
MSIAGDATPLLDEMD
ZZLTQTSSTEQLNVL
GISEGQGTAGEEEEK
LVEDKPGSRZZZZZZ
ZZLVFDEYLKZZZZZ
GMDPEQASVTNQNEY
APLVPVYSGKZZZZZ
VLPAPQISDAELQEV
TIPSLGQSPGPVVVS
NTQDMSASQVDVAVK
NTQDMSASQVDVAVK
VVSEEPIYIVTEFMS
VVSEEPIYIVTEFMS
QAAQMLQSDPYSVPA
FIQALLDSEEENDRZ
ZZZZZLVSPGSANET
CCIVTSTYGWTANME
ESGNLNTSPSSNQTR
ZZZZLVTSPQSEPPA
DSMDLIDSDELLDPE
ANDMEDDSMDLIDSD
DSMDLIDSDELLDPE
DSMDLIDSDELLDPE
ZZLYEWISIDKDEAG
EGSPSPGSPWKZZZZ
DLEFSSGSPGKZZZZ
TCYGSPQSPQLIRZZ
PQEDATASPPRZZZZ
LPPQEDATASPPRZZ
MASNIFGTPEENQAS
MASPPAPSPAPPAIS
ZZZZZMASPPAPSPA
ISGYLVDSVAKZZZZ
ZMEEESQSQGRZZZZ
ZZZZMGATPTPFKZZ
GDMADAASPCSVVND
MLAESDESGDEESVS
ITEEQMDSDIVIPQD
GVMFPGNSPSYTERZ
ZZMPCESSPPESADT
EPVVAVSSPAVPPPT
GPPLNSESGEEAPTG
MPIHDHDSGVEDEDF
VQSSEPSSPEPGKZZ
FTSDGSPSPLGGIKZ
TSFTSDGSPSPLGGI
NNSSPSISPNTSFTS
MSVQPTVSLGGFEIT
LVAGHEDSNGCINYE
TNNEDSLSPTSSTLS
MVIQGPSSPQGEAMV
MVIQGPSSPQGEAMV
AQIPRDPSQQELPRZ
ZZZMGANSLERZZZZ
NYSGGYGTPDGLGGY
ZZZZZMGSGIERZZZ
MILIQDGSQNTNVDK
ZZZZMIQTPDADLDV
ZZZZZMLSSSDAITQ
ZZZZZMLSSSDAITQ
NNSSPSISPNTSFTS
MSVQPTVSLGGFEIT
GAGSDSNSPGNVQPN
ZZZZNAETPEATTQQ
ZZZZNAISLPQLNQA
ZZZZNAISLPVIGGP
ZZZNALLSLAKZZZZ
ATDLQNSSMSEEELT
GLFNELASPFENEFK
MDSGGGPSPGPGGGP
ZNDMAVPTPPPPPVP
ZZNEDEDSPNKLYTL
SPISQVPSVEKZZZZ
ZZNEIIQSPISQVPS
KPTQSVSSPEATSGS
GIPQQTTSPENAGPQ
GIPQQTTSPENAGPQ
ZNENTEGSPQEDGVE
KSEGDTQSNZZZZZZ
ZNFEELVSDSELHQD
ZZZZZNFSGPVPDLP
LDQPQEESEEQPVFR
AASEESNSEIEQEIP
SEAASEESNSEIEQE
ZZNGGEDTDNEEGEE
VGQAGTATLPRZZZZ
VAEQDELSLQEGDLN
ZZZZZNGSLICTASK
AVAESVASPQKZZZZ
NHETDGGSAHGDDDD
GATPQVPSPCCRZZZ
ZZZZNHLSPQQGGAT
ZZZZNIISPPWDFRE
ZNIKDVQSPGFLNEP
DLEVLTSSPTRZZZZ
ZZZZNIYSEELRZZZ
ZZZNKQPTPVNIRZZ
NLHQSGFSLSGAQID
ZZZNLHQSGFSLSGA
QSAFAGFSFVNPKZZ
ZZNLLEISGPETVPL
VPLPNVPSIALPSKP
ZZNLLEISGPETVPL
PAYRPNLSPPAEAGL
ZZZZNLNSLFNNMEE
LPIMSTASVEIDDAL
LPIMSTASVEIDDAL
LSELQDTSLQQLVSQ
ZZZZZNLSELQDTSL
ZZZZZNLSGMAERZZ
ZZZZZNLSLSGHVGF
ZZZZZNLSPGAVESD
PPPQVPVSPGPPKZZ
ZZZZZNLSPTPASPN
ZZZZZNLSPVVSNEL
ZZZZZNLSPYVSNEL
GPGGSGGSGGYGGRZ
GNYGPGGSGGSGGYG
ZZZZZNMSPDEIKIP
ZZZZZNMSPDLRZZZ
LLTGSPTSPTVEPEK
VEQLLTGSPTSPTVE
EQIIQEIYSQIQSKZ
GPGGSGGSGGYGGRZ
GNYGPGGSGGSGGYG
LLTGSPTSPTVEPEK
ZZZNNAQTMPGEVNS
ZZZNNEESPTATVAE
ZZZNNEVSFSQIKZZ
ZZZZZNNSVSGLSVK
ZZZZZNNSYTSYTMA
SGPGAQNSPYQLRZZ
PPPQDYESDDDSYEV
VGVLCTDSQGLNLGC
ZZZZZNPSPFPASSG
ZZNPYLLSEEEDDDV
VEQPFNDSGCLLVDK
QGGGLSSSGAGEGQG
PTVYIAASPPNTDEL
ZZZZZNQSPTEAEKP
VIIPLVLSPDRDEDL
DEELTNDSLTLSQSK
SADDEELTNDSLTLS
ILQNRVDSLEFSLES
ZZZZZZNSDNNLLSL
NSEKEQDSEVSEDTK
DDTMSVISGISSRZZ
GGDDDTMSVISGISS
TAMEPQTTVVHNATD
ZZZZZZNSPGLGSLV
ZZZZZZNSPGLGSLV
ZZZZZZNSPGVPTGA
ZZZZZZNSPNNISGI
ZZZZZNSSMDEEIEN
LMVPQSGSPEPESIR
STPSEPGSGRZZZZZ
YNNSQAPSPGLGSKZ
NTAAMVCSLENRDEC
ENCDFLFSPPEVTGR
SMQALGESPESSSSE
ZZZZNTPSPDVTLGT
LEPETEESENEFYIK
SSPLIQLSPEADKEN
DQVSGPPSAPAEDRZ
GLTDDQVSGPPSAPA
DQVSGPPSAPAEDRZ
GLTDDQVSGPPSAPA
QTSQSPPSPELTSEE
ZZZZNVYSSSRZZZZ
YQQNYQNSESGEKNE
EVIEVDESDVEEDIF
AETPVATSPTATDST
AGDEPAESPSETPGP
AMEPGNGSLDLGGDS
APLVQQLSPSLLPNS
APPPQSQSPEVEQLG
ZZZZPAPSPEPCMPN
FPVTTQGSQQTQPPQ
TQEEETNSGEEPFIE
SGPSEDPSVNFLKZZ
PGPTQTLSPNGENNN
ZZPGSNCSPAQSVLS
QLDSMLGSLQSDLNK
TTGSGAGSGGPGGLT
GDLPAPVTPQPRZZZ
ZZZZZPHSIDGRZZZ
PSHLLEESPPNPCSE
SSDFTCGSPTAAGKZ
DLEGQQESPPKZZZZ
LPQPEVLSPTVKZZZ
ZZZZPLLTQQIQDED
EQLDGILSPELDKZZ
ZZZZZPNSEPASLLE
SIDSLDLSCEEGTPL
ARPDGEGSPGKZZZZ
SGEQLVGSPQDKZZZ
FVISGVLSPDTISSK
ANGPTETSPNPPGPA
SSPLIQLSPEADKZZ
ZZZZZPSSLLGAAMP
DDTGSTVSEKZZZZZ
QQQSYNQSPYSNYGP
PVAPQVPSPGGAPGQ
TPTDQSVTPEAIAQG
EIDSSSMSDDDRKZZ
TSGNTEGSPAAEKZZ
VYAGAGGSGSRZZZZ
ZZZZQAFSMYEPGSA
LSPLTQASPQRZZZZ
ALLGDSGSQNWSTGT
SEDSNDLTPTLPETP
ZZZZZQASEDSNDLT
SEDSNDLTPTLPETP
PGVPAQQSPSMZZZZ
DDGSSSASPSVQGAP
ZZZZQDGSQEAPEAP
ZZQEEMNSQQEEEEM
TGANEDDSDVPAVVP
QQASGLSSPGNNDSK
ZZQGEDNSTAQDTEE
GSQPSSFSPGQSQVT
ASSSSVTSPIKZZZZ
QEGYGFGSGDDPYSS
QANEQSVTPQRZZZZ
ZZQGSITSPQANEQS
QGSPDQVSPVSEMTS
ZZZZZQGSPDQVSPV
QGSPDQVSPVSEMTS
ZZZZZQGSPDQVSPV
EQLGGGGSGGGGYNN
ZZZQIANSQDGYVWQ
IVNKPHVSDEEEEEP
MLETLSQSPQGRZZZ
MLETLSQSPQGRZZZ
MLETLSQSPPKZZZZ
MLETLSQSPPKZZZZ
ZZZQIDSSPVGGETD
ZZZZZQISLPDLSQE
ZZZQLEESVSEKEQQ
MEQDASSSPSAQVIG
ZZQLMNQSQNEELSP
MEQDASSSPSAQVIG
PAPPQEESPSSEAKZ
ZZZZZQLSESESSLE
ZZZZZQLSPESLGTL
ZZZZZQLSVSDRZZZ
LNQLGADSLTSLRRZ
ZZZQMNMSPPPGNAG
ZZZQMNMSPPPGNAG
ZZZQMNMSPPPGNAG
ZZZQMNMSPPPGNAG
ZZZQMNMSPPPGNAG
ZZZQMNMSPPPGNAG
ZZZZZQNSATESADS
SEETLNDSLEDRZZZ
ZZZZZQNSQLPAQVQ
ZZZZZQNSVQEQPGT
ZQPDKEFSFMDEEEE
ASNQQPLSGGEEKZZ
AASGAAMSLAGAEKZ
AAYYAQTSPQGMPQH
QAAYYAQTSPQGMPQ
AAYYAQTSPQGMPQH
QAAYYAQTSPQGMPQ
ZZZZQQDSQPEEVMD
ZZZZQQDSQPEEVMD
ZZZZQQDSQPEEVMD
ZZZZQQDSQPEEVMD
ZZZZQQLSAEELDAQ
TQFINPETPGYVGFA
LGQAQAHSQEQZZZZ
VPVNLLNSPDCDVKZ
ZZZZZZQSFCAQEAP
SFTMVADTPENLRZZ
ZZQSHSESPSLQSKZ
ZZZZQSHSESPSLQS
ZZZZZZQSLLGSRZZ
ZQTAGQGSPCEEQEE
ZQTAGQGSPCEEQEE
ZZZZQTQSASSTLQK
GSQPGGFSPGQNQVT
PESPPPASPDGVTEI
PFEASPESPPPASPD
ZZZZQVVSVVQDEEV
ZZQYMFSSLKZZZZZ
GDQVLNFSDAEDLID
PSAQVEGSPVAGSDG
INNTGTESASEEGDD
TSFFSGCSPIEEEAH
REEPEALYAAVNKZZ
PMDVDQPSPSAQDTQ
PMDVDQPSPSAQDTQ
ETYTFENSVNMLPSS
GEYNSNMSPEEKZZZ
FSEGVLQSPSQDQEK
ZZZRGILTLKYPIEH
NSELSNPSETESERZ
AVMTSSTSDHHLDAA
ZZZZRGPSLGASSHQ
RIPSIVSSPLNSPLD
ZZZZZRISIVENCFG
ENLTQVGSILGNLKZ
LDWAEVQSQGEETNA
PTIAEGPSPTSEGAS
ZZZZRKYSNEDTLSV
ZRLNQQPSQGLGPRZ
ZZZZZRLSESLHVVD
ZZZZZRNTFVGTPFW
ZZZZZRNTFVGTPFW
SFPDDATSPLQENRZ
DQTNVYGSAQRZZZZ
TDGSLPSTPPPAEEE
RPGNFSHSLDMKZZZ
SAFFLFCSEYRPKZZ
ZZZZRPPSAFFLFCS
ZZZRPQFSPTGDCQA
ZRPTPQDSPIFLPVD
ZZZRQAFTPSSTMME
ETQAPPRSZZZZZZZ
LVQCGVTSPSSAEAT
ZZZZZRQSQQLEALQ
ZZZZRRHSEVETDSK
VGSLSSMSPLEEEAP
ZZZZZZRSLTVSDDA
ZZZZZRSSPAAFINP
DDYPGSYSPQDPSAG
QEVLEEQSEDEDRZZ
AEAPTAPSPAQTLEN
ZZZZRVESPVLPPVL
RVVEDEGSSVEMEQK
RYEPIQATPPPPPLP
SDEVEPATPEEGEPA
PMRPEQFSDEVEPAT
GSVTEHPSPSPLLSS
AALQSTQSQEEFKLE
ZZZSADGSAPAGEGE
ZZZZZZZSADGSAPA
SAEAELQSKZZZZZZ
ETVVQNTSAGKDPLK
SPTVMSTSLGSNLSE
ZZZZZZZSAEPSPTV
SPTVMSTSLGSNLSE
ZZZZZZZSAEPSPTV
ZZZZSAESPQDAADL
ZZZZZZZSAGALEEG
ZZZZSAGSIPGERZZ
PLLELNDSPVFKZZZ
SALCNADSPKDPVLP
APEGRPDSGVPSLRZ
ZZZZZSASDASISSG
ZZZZZSASPDDDLGS
ASSSAAGSPGGLTSL
ZSCDEPLTPPPHSPT
ZZZZZZZSCETLEGP
SCSPSPVSPQVQPQA
TVNIMFGTPQEHRZZ
ZZZZZZZSDERPVHI
QESTNLPSPNKZZZZ
AQPPEDSSPPASSES
ZZZZZZZSDLNMQQQ
ZZZZZZZSDSEATIS
EDDTVPLSPLKZZZZ
EEAELVLTEKZZZZZ
ZZSEAPETPMEEEAE
ZZZZZZZSEDEDSLE
VNEDLADSDARZZZZ
PPGQEAGSEEEGSSA
ZZZZZZZSEEAHAED
EEDNEIESEEEVQPK
ZZZZZZZSEEPSVSI
ZZZZSEFSALRZZZZ
DDGSLNTSGAGPKZZ
AASADDGSLNTSGAG
EGEGEAASADDGSLN
ZZZZZZZSEGEGEAA
ZZZZZZZSELPLDPL
ZZZZZZZSEPDDELL
SIEFGQESPEQSLAM
ZZZZZZZSESELIDE
VEYVLSSSPADKLDS
VEYVLSSSPGDSCLR
LIDASEDSQLEAAIR
SESLIDASEDSQLEA
ZZZZZSESLIDASED
ZZZZZSESNEDLFGL
ZZZZZSESQEEMLQV
DTQSLVGSPSTRZZZ
ZZZZZZZSFAGNLNT
ZSFDDEESVDGNRPS
ZSFFDNISCDDNRER
ZSFLDSGYRZZZZZZ
ZZZSFNYSPNSSTSE
ZZZZZZZSFPDIEDE
SQPEAGGSHHKZZZZ
ZZZZZSFSQPEAGGS
ZZZZZZZSFSQPEAG
ZZZZZZZSGEDEQQE
GTGEEPGSQGLNGEA
GTGEEPGSQGLNGEA
ZSGGIVISPFRZZZZ
ZSGNFGGSRZZZZZZ
GDSGSLFSPSKEEAR
ZZZZZSGSGNFGGGR
ZSGSLDDSFSDFQEL
ZZZZZSGSVYEPLKZ
EPVEQDSSQPSLPLV
ZZZZZZZSGVGNVFI
ZZZZZZZSIDDSEME
TEIKPIPSNIDKZZZ
QPFPGNDSPKZZZZZ
ZSINKLDSPDPFKLN
ZZZZZZZSINPDEAV
ZZZZZZZSIQDLTVT
ZZZZSISSPNVNRZZ
ZZZSITSTPLSGKZZ
ZZZZZZZSITSTPLS
ZZZZZZZSIVEEEED
EEEDEEGSESISKZZ
LMPEDQISPVSEVLK
ZZZZZSKSEEAHAED
ZZZZZSKSEEAHAED
TDNSSLSSPLNPKZZ
AALDALNTDDENDEE
ZZZZZZZSLCHDEIE
ZZZZZZZSLDGLSEA
ZZZZZZZSLDGSGSE
ZZZZZZZSLDGSVDE
ZZZZZZZSLDNFFAK
ZZZZSLDSDLSDGPV
ZZZZZZZSLDSDLSD
ZZZZZZZSLDTHVTK
ZZZZZZZSLEAASEK
QQSLEDGSPAKZZZZ
ZSLEPSPSPGPQEED
ZZZZZZZSLEQNIQL
LDGAHGASLTDLANL
SLFTSQPSGEAEAPQ
GLDINMDSRZZZZZZ
ZZZZZZZSLGLDINM
ZZZZSLGSLSQGSTN
ZZZZZZZSLGSLSQG
SPYGETISPEDAPES
TGAPVIESPYGETIS
SGPESSSSPGVHVRZ
ZSLLSNVSIEDEEEE
ALASLDESQEGHAEA
ZZZSLNLTFATPLQP
ZZZZZZZSLPAGDAL
ZZZZZZZSLPGPAPC
ZZZZZZZSLPITIEM
SHQGPVIYAQLDHSG
ZZZZZZZSLQENEEE
ZZZZZZZSLQENEEE
ZZZZZSLSAIDRZZZ
ZZZZZSLSCLSDLDG
SDNGQPGTPDPADSG
ZZZZZSLSEQPVMDT
ZZZZZSLSEQPVMDT
ZZZZZSLSFEMQQDE
ZZZZZSLSLGGHVGF
LSVLSVPSPDTANQE
ZZZZZSLSPQDRZZZ
ZZZZZZZSLSQPTPP
ZZZZZSLSVATVTRZ
ZZSLSVLSPRZZZZZ
ZZZZZSLSVLSPRZZ
ESHTEAISDAETSSS
ZZZSLTNSHLEKZZZ
ZZZZZSLTNSHLEKZ
ZZZZZZZSLTNSHLE
SSDLVAPSPDAFRZZ
SMGTLENTFEGHKZZ
ZZZZZSMSFPTGKZZ
ZZZZZZZSNEDVNSS
ZZZZZSNSSSEAVLG
ZZZZZSNSVGIQDAF
YFLGSSFSPVRZZZZ
ZZSPAPGSPDEEGGA
PATSCELTPSNLNNK
YTPQNLDSESESGSS
ZZZZZZZSPAYTPQN
ZZZZZZZSPDLLMYQ
ZZZZZZZSPDVISSA
ZZZZZZZSPEETATQ
PEPEVLSTQEDLFDQ
ZZZZZZZSPGALETP
RPLPSAGSPTPTTHE
LLSPSSFSPSATPSQ
ZZZZZZZSPHSTVPE
ZZZZZZZSPLDPDSG
ZZZZZZZSPLGGGGG
ZZZZZZZSPLIESTA
ZZZZZZZSPLIESTA
ASHSGNVTPTAPPYL
ZZZZZZZSPLPSYPG
QDDNSPGTLTLRZZZ
TILQDDNSPGTLTLR
ZZZZZZZSPLTQEQL
PALGEASSDDDLFQS
PALGEASSDDDLFQS
EQAVQTGSADNLNAK
EQAVQTGSADNLNAK
ZZZZZZZSPMVEQAV
ZZZZZZZSPPASSAA
ZZZZSPPSPELQGPP
ZZZZZZZSPPYTAFL
ZZZZZZZSPQESLSD
ZSPQISMSDIDLNLK
ZZZSPQISMSDIDLN
ZZZZZZZSPQNQYPA
ZZZZZZZSPQPPAEE
QPSVPEQSDNELEQA
SPQQVLPSPDGRRZZ
ZZZZZZZSPQVPAAQ
ZZZZZSPSEAADEVC
EESAPTTSPESVSGS
ZZZZZSPSELFAQHI
ZZZZZZZSPSELFAQ
ZZZZZSPSGGAAGPL
ZZZZZZZSPSGGAAG
ZZZZZSPSLDNPTPF
ZZZZZSPSLDVTVPE
ZZZZZZZSPSLSQSQ
ZZZZZSPSQDFSFIE
ZZZZZSPSQDFSFIE
ZZZZZZZSPYGGGRP
ZZZZZZZSQDGGELT
ZSQDVAVSPQQQQCS
ZZZZZZZSQENILQG
LSQLQGQSKZZZZZZ
SQITSQVTGQIGWRZ
SQIDVALSQDSTYQG
VSLNPCNTPQKZZZZ
ZZZZZSQSGTLDGES
ZZZZZSQSLPNSLDY
ZZZZZSQSPAASDCS
GVSSLSSSPSNSLET
DMGNMSASDLDVADR
ZZZZZZZSQSSSLLD
DMGNMSASDLDVADR
DMGNMSASDLDVADR
ZZZZZZZSQVEQQQL
ZZZZSRDSDESGDKT
EIDQQQLTQQQLNGN
NGSPAPGSPAQVKZZ
PLATGPSSQSHQEKZ
ZZZZSSFSQHARZZZ
ZZZZZZSSFSQHARZ
ZZZZZZSSLSLAKZZ
SSLSNCNSDSEQENI
PSGDQQFSPKZZZZZ
PLPPGSGSPGTPQAL
PYNTPQLSPATTPAN
PYNTPQLSPATTPAN
ZZZZZSSSLQGMDMA
ZZZZZSSSMSSLTGA
VDEETAESDTSPVLE
ZZSSSNDSVDEETAE
ZZZZZSSSPAPADIA
ZZZZZSSSQPSSCCS
ZZZZZSSSQPSSCCS
ZZZSSSSSQESLNRP
SSSSYPISPAVSRZZ
ZZZZZSSTLSQLPGD
ZZZZZSSTPEEVKKZ
ZZZZZSSTPPGESYF
ZZZZZSSTVTEAPIA
TQAPAPASEDEKZZZ
SASAAASSPAGGGAE
SDFENIESPLNERZZ
LFLTDLYSPEYPGPS
ZZZSTNTSQTGLVGT
SSDNQSSSPQPAQQK
STSAPQMSPGSSDNQ
SSDNQSSSPQPAQQK
STSAPQMSPGSSDNQ
ZZZZZSTSIQSFKZZ
ZZZZZSTSYGYSRZZ
ZZZZZSTTPPPAEPV
MFVETQASQGTLQTR
MFVETQASQGTLQTR
ZSVAEGLSGSLVQEP
ZZZZSVASNQSEMEF
ZZZZZZZSVDAIGGE
VPAPVGDSHVDGAAK
ZZZZZZZSVIGTPEF
MQTIEQESPIMAKZZ
ZZZZZZZSVNEGAYI
ILGLAESSPNEPKZZ
LTQEELDSGLDELSV
ZZZSVNVSLTQEELD
GLTLQSVSPQSLQGK
ZZZZZZZSVQPTSEE
ZZZZZSVSDQFYRZZ
ZZZZZSVSENSLVAM
SEAGSQDSGDGAVGS
STPSEAGSQDSGDGA
ZZZZSVSTPSEAGSQ
GASNNSSSNZZZZZZ
ZZZZZSVSVDLNVDP
ZSVTSNQSDGTQESC
ZZZZZZZSVVADTDQ
ZZZZZZZSVVGTPAY
GSVPLSSSPPATHFP
ZZZZZZZSYENLSRZ
ZZZZSYGSQEPLAAL
ZZZZZZZSYTSGPGS
EEDPEQDSGPEDLPL
LDTLNEDSYKZZZZZ
LDTLSEESYKZZZZZ
IAELDTLSEESYKDS
IAELDTLSEESYKDS
TSFMMTPYVVTRZZZ
STPIPALSPPTKVPE
TAQDPGISPSQSLCA
ZZZZZTASFSESRZZ
TQDMENMSDDDGWEF
TQDMENMSDDDGWEF
ZZZZZTASQGPQTDS
APLVQQLSPSLLPNS
TATESFASDPILYRP
ZZZTATESFASDPIL
TCLDNLASKZZZZZZ
ZZZZZTCSMVGNGDT
APNASQPTPPPLPKZ
ZZZZZTDSDSDLQLY
TPGDAQGSPPELKZZ
TGEAPTLSPPRZZZZ
QEPWPGPTAPSPTSR
MFISDNESFNPSLWE
TEDVMFISDNESFNP
PLPSCPGSPPLPDDL
QEENLEASGDYKZZZ
ZZZZZZZTFCGTPDY
ZZZZZZZTFCGTPEY
FQQRPYPSPGAVLRZ
ZZTGFSVSVEKZZZZ
SSDVSTASETESEKZ
ZZTGSNISGASSDIS
ZZZZZTGSNISGASS
AVLASQPSIPRZZZZ
ZZZZZTHSDQFLVAF
ZZZTHVGSYKZZZZZ
ZZZZZZZTIGGGDDS
ZZZZZTISETIERZZ
ZZZZZTISINSPKZZ
ZZZZZTISLTDFLAE
ZZZZZTISQAVNKZZ
ZTIVLVPSPLGQQQD
ZTIVLVPSPLGQQQD
ZZZTKFASDDEHDEH
SADSENLSPDIKZZZ
EDQKELASPVSPELR
ZTLSEVDYAPAGPAR
AFNEDEDSEPEEMPP
AFNEDEDSEPEEMPP
ZZZZZTLTAVHDAIL
SYSATEETLQEVFEK
VLSNLSYSATEETLQ
TLVSTVGSMVFNEGE
ZZZZZTNSMGSATGP
ZZZZZTNSPGFQKZZ
AAAMNLASPRZZZZZ
AAAMNLASPRZZZZZ
LSLTGSGTPPTAANY
ZTPAAPASPAAVPSE
PAPPEPGSPAPGEGP
VSGTPQASPMIERZZ
ASTPVSGTPQASPMI
ZTPAVSISCLELSNN
ZZZTPEASPEPKZZZ
ZZZZZZZTPESIVPI
TPTDQSVTPEAIAQG
ASDLEPFTPTDQSVT
GGTLAFVSPSLAVHK
TPPGPCCSPGVGWAQ
ZZZZZZZTPQAPASA
ZZZZZZZTPQASTYS
DGTEIAVSPRZZZZZ
DGTEIAVSPRZZZZZ
DGLEIVVSPRZZZZZ
ZZZZZZZTPQQTSAS
ZZZZZTPSTVTLNNN
PPTPQAPSPAVDAEI
PGDTQPNTPAPVPPA
TPPETQQSPHLSLKZ
QYSQQQNSPQKZZZZ
LEIQPLNSQEGIDNE
DEEEISTSPGVSEFV
ZZZZZZZTQEGSLSA
ZZTQETLSQAGQKZZ
ZZZTQLASWSDPTEE
ZZZZTQLSQGRZZZZ
LWASEPGTPPLPTSL
SVPGEPASPISQRZZ
VGTLPATSPQSTSVQ
ZZZZZTQSPGTDLLP
ZZZZZTQTPPVSPAP
ZZZZZTQTPPVSPAP
SQEQSCDSAGEGSER
YDNFDNISLAQRZZZ
ZZZZZTSSFAEPGGG
ZZZTSSSSPANSDVE
EDGIEPVSPPEGMTE
EEQVQASTPCPRZZZ
LLEESVGSLEGSRZZ
TSPEPQESPTLPSTE
ZZTVDGPSGKZZZZZ
QGPTPVCTPTFLERZ
ZZZZTVDSQGPTPVC
TVECEEGSEDDESLR
AVPVLPASPPPKZZZ
ZZZZTVGTPIASVPG
ZZTVHPNSPGIPYRZ
PGLPAEGSPPPKZZZ
ZZZZTVLSLFDEEED
ZZZZTVQSLEIDLDS
ZZZZZTVTPASSAKZ
ZZZZZTWTLCGTPEY
ZZZZZTYSAPAINAI
INAIQGGSFESPKKZ
ZZZZZTYSLGSALRZ
AQAASEVTPTGEKZZ
AEPELMGTPDGTCYP
VEQTDAESKZZZZZZ
ADAEVEQTDAESKZZ
ZZZVAQNSPSVENIQ
AGSCDVPSPFNHRPG
PSPGEGISPQSAQAP
ZVASGVLSPPPAAPP
ZZZZZVASLPGDFKZ
PSEAPSCSPFGKZZZ
GTASKPASPIGGPTQ
VCIESEHSMDTLLAT
DSTGTVISDVEEDAG
QTLALAGSPAPSGHP
ETPNLEGTLTGPRZZ
DPSLMEDSDDGPSLP
LKDDGEDSEMQVEAP
AKEESEESDEDMGFG
ZVEAKEESEESDEDM
SLDVHMDSPDINIEG
ZZZVEAPSLDVHMDS
TGVLGPHSPPAQPTP
LFDGDDMSNAGDFLN
LFDGDDMSNAGDFLN
SEEQVSGSQGPSEEK
ZZZVELPSEEQVSGS
NSPQVDGSPPGLEGL
LSTDTQTSPEPGTRZ
ZZZZZVETPSHPGGV
ZZZZZVETPVLPPVL
KDGNGYISAAELRZZ
FIWNNMGSQGIQETG
ZZZZVFQTEAELQEV
SCLPLGMSQEDNQLK
ZVGDGDLSAEEIPEN
GEEEHVYSFPNKZZZ
ZZZVGGVSPEEHPAP
ZZZVGNESLNRZZZZ
ZVGSAQPSPPDDLDA
LPSTNGQSPGKZZZZ
ZZZZZVGSPLDYSLV
VSQQPEDSQQDLPGE
ZVINDLFSDVLEEGE
SSIEQKTSADGNEKZ
ZVIVGSLSVQDLQAS
ZZZZZVKTPQPKZZZ
ZZZZVLESPENKZZZ
EAQRLADSPPPQVWQ
LGFSSDESDVEASPR
LATMEPDSRPELQEK
LATMEPDSRPELQEK
ZZVLLQASQDENFGN
ZZZZVLLSPSIPSVG
ZZVLNTGSDVEEAVA
AATPQQTSPAALPVF
LPAQEEQTPKZZZZZ
SEPIGPESPSSTECP
ZZVLSRNSADDEELT
ZVLTDSGSLDSTIPG
LLSQLQQSQMAEKZZ
YQPMPASSPVICAGG
YQPMPASSPVICAGG
YQPMPASSPVICAGG
YQPMPASSPVICAGG
FLSPDKLSLLEKZZZ
ALEAVTPSPSFQQRZ
VDYIRPASPATETVP
PDDLNLDSEDKZZZZ
DPQQLQLSPLKZZZZ
PVPCPPPSPGPSAVP
FVDLNVNSNEGKZZZ
TPTVQEESEEEEVDE
ZZVQPQWSPPAGTQP
SSESSTSSPSQHEAT
GLPAEQGSPRZZZZZ
TSKGEQVSQNGLPAE
LLSATSASPTQVVSQ
LLIGTDVSLARZZZZ
ZVSGQPQSVTASSDK
ZZZZVSGSPEQAVEE
EVESTSNSPSSSSLQ
EEALTSASDTELCDL
ZVSLGGASRZZZZZZ
ZZZZZZVSLQALEAE
ZVSPGLPSPNLENGA
ZZZZZZVSPGLPSPN
VSRGDQESPDACLPP
ZZZZZVSSIDLEIDS
ZZZZZVSSPAPMEGG
ZZZZZVSSQAEDTSS
LPPGSYASLGRZZZZ
TTTDSPVSPAQAASP
SVGAPDLSLEASEGS
GDSSQEFSPIQEAQQ
ZZZZZZVSWQDLKZZ
PPGAMAASEDEEEEE
PPGAMAASEDEEEEE
AVLLPKKTESHHKZZ
VAISNHVTPPPIPKZ
ZZVTNIISFDDEEDE
TPLPSLASPAVPAPG
SAVSGDDSQLTASRZ
VVAPTISSPVCQEQL
EEQQLEESGPHDLTE
DYSQFQESDDADEDY
PTAGSAGSVPENLNL
VNANQNASPNVPGKZ
LPVDQGGSLVGRZZZ
VVQVYADTQEINLKZ
ZZZZVVTSENEAGKZ
EFEELTMSQKZZZZZ
GGSTPVLTPGKZZZZ
IPESSLFSPMPSEEK
ZZZZZWESQQDVSQT
ZZZZZZWSGNEPTDE
ZZZZZZZYAALANLD
ZZZZZYASENVNKZZ
GEEPSEYTDEEDTKZ
ZZZZZZZYEATSVQQ
SDKPFVDSPASRZZZ
ZZZYEEVSVSGFEEF
ZZZZYGLSPGPVTES
MKPPSYDSDEGNETE
DENYEVGSDDEEIPF
YHDEADQSALQRZZZ
ZZYHELPTLEERZZZ
NPDIVNQSQQAQARZ
EDADQEVSPDRADPE
ZYLLSQSSPAPLTAA
ZZYLLSQSSPAPLTA
ZZZYLMASDPNLQVL
YLPGAITSPDEHILT
YLQEEENSPPSDSTI
EDNLEYDSDGNPIAP
ZZZYMNATLKZZZZZ
EDNLEYDSDGNPIAP
ZZZZZZZYNILGTNT
ZZZZZYPSPPMGSVS
ASDNDFVTPEPRZZZ
QPLASTASDNDFVTP
ZZYQPLASTASDNDF
ZYREPPPTPPGYLGI
YSHVSQHSPSKZZZZ
SPDEMNNSPNFEEKZ
ZZZYSPTSPTYSPTS
ZZZZZZYSQGDDDGS
ZZZZZYSSQDADEQD
DDYFADVSPLRZZZZ
PPTQPPISPPYQEAC
SPSYSPSSPEYTPTS
GQLVGLNSPNSILKZ
ZZYYGGGSEGGRZZZ
TIVQEEDTQPLTEPI
```
