## Supplementary material for "Exploiting Charge State Distribution to Probe Intramolecular Interactions in Gas-Phase Phosphopeptides and Enhance Proteomics Analyses": Intermediate plots: peptides.stats

```
nr_charges
1     3595
2    18226
3    13522
4     5453
5     1182
Name: 1, dtype: int64

nr_charges
1    0.084527
2    0.428534
3    0.317933
4    0.128212
5    0.027791
Name: 1, dtype: float64
```
